# Automatic identification and annotation of MYB gene family members in plants

**DOI:** 10.1101/2021.10.16.464636

**Authors:** Boas Pucker

## Abstract

**Background:** MYBs are among the largest transcription factor families in plants. Consequently, members of this family are involved in a plethora of processes including development and specialized metabolism. The MYB families of many plant species were investigated in the last two decades since the first investigation looked at *Arabidopsis thaliana*. This body of knowledge and characterized sequences provide the basis for the identification, classification, and functional annotation of candidate sequences in new genome and transcriptome assemblies.

**Results:** A pipeline for the automatic identification and functional annotation of MYBs in a given sequence data set was implemented in Python. MYB candidates are identified, screened for the presence of a MYB domain and other motifs, and finally placed in a phylogenetic context with well characterized sequences. In addition to technical benchmarking based on existing annotation, the transcriptome assembly of *Croton tiglium* and the annotated genome sequence of *Castanea crenata* were screened for MYBs. Results of both analyses are presented in this study to illustrate the potential of this application. The analysis of one species takes only a few minutes depending on the number of predicted sequences and the size of the MYB gene family. This pipeline, the required bait sequences, and reference sequences for a classification are freely available on github: https://github.com/bpucker/MYB_annotator.

**Conclusions:** This automatic annotation of the MYB gene family in novel assemblies makes genome-wide investigations consistent and paves the way for comparative studies in the future. Candidate genes for in-depth analyses are presented based on their orthology to previously characterized sequences which allows the functional annotation of the newly identified MYBs with high confidence. The identification of orthologs can also be harnessed to detect duplication and deletion events.

## Additional file 4 for "Automatic identification and annotation of MYB gene family members in plants"

```
>Ccr00g0270.1
ATGGATGGCCATCGCTGCTGCACCAAAATGAATATCAAACGAGGCCTATGGTCTCCTGAAGAAGATGAGAAGCTTTTCACGTACATCACCACCTATGGACATGGAAAGTGGAGCTCTGTTCCAAAATATGCTGGCCTGCATAGGTGTGGAAAGAGTTGCAGATTGAGATGGATAAACTATCTAAGACCAGATCTTAAGAGGGGTTCCTTCACTTCAGAGGAAAAACAGATTATCATTGATGTTCATAGGATCTTGGGCAACAAATGGGCACAGATAGCTAAGCATCTCCCAGGAAGAACAGACAATGAGGTGAAGAATTTCTGGAACTCATGCATCAAGAAAAAGCTTATCTCACAAGGGTTGGACCCAAGCATTCACAATCTCGTACCTTCTCATCAGAGAGCCTATAACGAGGTTGCATGCAAATACAATGTACCACCAAACGATGAACTATCCAATTCAGTTTTCACTCTGAATTCTCAGATTACAAATGCTTACACCTTGGAAATGGGAACACCTATTTTTACAGTACCTGATAATCAGCCTCCATTGCTTCAAAACCCTAACCCTGTTTGGAATCAGAGTCTCGCTGACTTTACCAGTTTCCCTCGCGTATCATCCATTGAGAGCACACCCAATATTTCTTCTTCTTCTTCTTCTTCTTCTTCTTTAGTGAACCCATCTGGGTTTGGGCTCTTAAACCATGAGAATTGTGTTTGGGGTGACAGTACTTTTGTACCCTTTGAAGCGCCAATATTGGAAGGAGAGCGACCAATGAGACAAGAAGTACTGCAAGAGAGGGAAAAGAACATGGATGCTTCGTTTGATAGCTCTAGCTTTGATCTCCGGTTTGTGGAGTCGACCCTTGTTTCTGATTTTATGCATCCTGATTTCATCTCTATGGATGATTTTGCATGGAACTAG
>Ccr00g0891.1
ATGGGCCATCACTGCTGCAGCAAACAGAAAGTCAAGAGAGGGTTATGGTCTCCTGAAGAAGATGAAAAGCTCGTCAATTACATAACCACCCATGGTCATGGTTCTTGGAGTTCTGTTCCAAAACTGGCAGGCTTGCAGAGGTGTGGAAAGAGTTGCAGATTAAGATGGATAAACTATTTGAGACCAGATCTCAAAAGGGGTTCGTTTTCCTCACAAGAAGAGAGAATCATCATTGATGTTCATAGGATTCTTGGCAACAGATGGGCTCAGATAGCCAAGCATTTGCCTGGTAGAACAGACAATGAGGTCAAGAACTTTTGGAACTCTTGCATTAAGAAGAAGCTCCTTGCACAAGGTTTAGATCCCAACACTCACAATCTCCTTCCTTCTCACAAAACTAATAATATTCACAACAATGGCTGCAATTTCTCTCATTCTAATCCCAAACCCACTTCACTTTTCTCTGTAAATTCACAAATGACAGATGCTTCTGTGAACATGAACACACCATTTTCCACATTACTTTCTTTTCCTCCTACCGATAATAACTTTTCCAGCCCAACCATACCAATCTATGAACTCCTAAACCCTAATGCTGTATGGACAAACCAAGAACAAAATCCAAGTTCTTTAATGGGAAGTGCTTCATCAGTATCTTCTTCTCTCTTAAACCCATCTGGTTTTGATAGTGTACAAGAGAACTGCATGTGGAATGGTAGCTTTCAACCAATGGAGATCACAAAACAAGATGAAATGTTGCAGCCAGAGCAACAAGTACTGAAGCCACAGCTAGAGATGATGGCCAGTGAAGTGGAAATGAAGAAGGCTGATAAATTGAGTGATGAGCAGAACAATATGGATGCTTCATTTGTGAACTCAAACTTCGATTTTGATTTTATGGAGTCCACGCTAATGCCATGCGGTACGTTTTACAATGCTAGTCCAATGGATCAATTTGCATGGGATTGTTAG
>Ccr00g0914.1
ATGGAATCTAAGAACGAACACAGAAAAGGGTCTTGGACAGCGGAGGAGGACAGAATCTTAATGGATTACATAAGGGTGTATGGAAAGGGAGGTTTGAAGAGGTGTGGCAAAAGTTGCAGATTAAGGTGGATGAACTATCTAAGTCCTGATGTAAAGCGAGGTGATTTCTCTGAGGAAGAAGAAGACCTCATTATTCGGCTTCACAACCTCCTTGGAAACAGGTGGTCTTTGATTGCTGGGCGGGTACCTGGGAGGACAGACAATCAAATTAAGAACCATTGGAACACTCATTTGTGCAAAAAGCTTGGAATCAAGAAAGGGAAAACCAAAGTTGGTTCTTCGTTACAGTCACTTTCTAAAAACATGGGAAACAATCCCACTAGTGTTTCCTTGGAATCTAATTTTGAGCCACTTTCTAATTGTAATGGTGAAACTGAAGCCAAACCTGCAATTAAAGATGACTCTCAAAGCATGAGTAGGTTTGCAAGCACACAAGAAGCCAAAGAAACCACAACAGAGGATAACTGTGAGAGTTCATTTTGGCTTTCTAAGGATGATTTAAATTTACTTAGTACTTTCTTAAGGGATTGTTTGTAG
>Ccr00g1470.1
ATGGGTAGGCCTCCTTGTTGTGATAAAGAGGGAGTCAAGAAAGGACCATGGACTCCTGAAGAAGATATCTTATTAGTCTCTTATATTCAAGAACATGGTCCTGGGAATTGGAGGGCTGTTCCTACCAATACAGGGTTGCTTAGATGTAGTAAGAGTTGCAGACTTAGATGGACTAATTATCTCAGGCCAGGGATCAGGCGTGGTAACTTTACTGACCATGAGGAGAAGATGATAATCCACCTTCAAGCTCTTTTGGGCAATAGATGGGCTGCCATAGCTTCATACCTCCCACAGAGAACTGATAATGACATTAAAAATTATTGGAACACGCATTTGAAGAAGAAGCTCAATAAGATTCAGTCAGGCGCAGAAGGCCATTCCAAAGATGGGTTTTCTTCACCATCACAATCACTCACCAGAGGTCAGTGGGAGAGAAGGCTCCAAACAGATATCCACATGGCCAAGCAAGCTCTTAGTGAGGCCCTTTCCCCAGAGAAGCTAAGCAACTCTGGCTTGTCTGAATTGAAGCCCTCTACTGGGTGCTTGTCTAACACAAAGCCAGCAGCTCATTCGTCAACCTATGCATCTAGCACTGAGAATATAGCCCGGTTGCTCAAAGGTTGGGTGAGAAATTCACCAAAGTCAGCTAGGAGTAACTCAGCTATAACTCAAAATTCCTTAAACAACATGAGTGGGACTGATTCAGTATCCAGTGAAGGGACTCCAAGTAAGGCAAACAATGGGATTGAACAATCTGAGACATTTGAATCTCTGCTTGGGTTTGAGTCTTTTGACTCTTCACATTCGGATACATCGCAGTCTATGTCACCGGAGGCAAGCCTTTTCCAAGATGAAAGCAAGCCTTTGCCATTGTCATTGCTTGAAAATTGGTTGTTTGATGAAGGTGTTAGTCAAGGGAAAGAATTCCTTAGTGATTTCTCATTAGATGACAATGCTAATTTTTTCTAA
>Ccr00g1672.1
ATGCCGTTGGTGAGTTATTTTGCCTTAAAACGGAGCAAAAGGCATCACCCATGTCTTCCATGTGTCTTTCACTTTCCCTCAAAACAAGAGCTACCAAATGAGTTGGGGGGAGATGGATTTTCCTTAGCAGGTTGTAATTCCTCTAATGCCTTGGTTCCTAATAATGTTCACCATTTTGATCATGCTGTTCCCTTTAATGGGTCCAATTTGAATCCCCACCATGTTGATCATGTCAACCTTGTGGGATCTACCTCAAACCTCCTTGCTGGGATTCAAACCCCATATGTGGATCCAATTTCATTTTTTGCAAATGAGTTTTACAGTGATTTTAATGCTTATGCATCTTCTGTTTTTGTACCTGATGGCAAAAATGGAAACATGCATGGCCTTGAGAGTGATGTTAGCCTAGGCCTTAGGGATAATCCTCAAAACAATTTGGTCCATTCTGTAGCCCAAACTGAGGCATATTTGCATCTCAATACTCAACAACTCGGATCAGCAAATGGTAGTTTGGCTGAAAACATGTCACGCACAGCAGCTGAAACTAATAAATATCTTAGCAAAGTTGATCTGAAGAAGCAGCAGCGACTGCACATGAGAAAGGCGAGCAAAGCTCGAAAGAAATACGATAACATAATCAAAGGGCAATGGACTCCACAAGAAGACAGGCCATTGGTAGACCGGTTTGGTATAAAGAAATGGTCTCAAATTGCTAGGATCATTACTGGGCGAGTGGGAAAGCAGTGCAGGGAGAGATGGCACAACCATTTGCGGCCTGACATTAGGAAAGATAACTGGACTGAAGAAGAAGATAGGATCCTGATTGAAGCTCACAAGCAAATTGGAAATAAATGGGCAGAAATTGCTAGGAGTCTGCCAGGAAGGACTGAGAACACCATAAAAAATCACTGGAATGCAACCAAAAGAAGGCAGAACTCAAAGAAGAACAGCAGGGACTCCAACTCTAGCGCCACCCTCCTGCAAAGCTACATCAAGGCAGTGACCTCACCCAATATGCACGTCGGTGACAACTCCATCAACAACAACAATCTCTCAGAGTCAAGCGTGCACATGGTGAATATGGTGACCAACAACCCCCAAGTTCAGCTTGAGAACTCAGACCTCACCTCCCCAAAACTGGGCAGCATTCCTAACTAA
>Ccr00g1676.1
ATGCCGTTGGTGAGTTATTTTGCCTTAAAACGGAGCAAAAGGCATCACCCATGTCTTCCATGTGTCTTTCACTTTCCCTCAAAACAAGAGCTACCAAATGAGTTGGGGGGAGATGGATTTTCCTTAGCAGGTTGTAATTCCTCTAATGCCTTGGTTCCTAATAATGTTCACCATTTTGATCATGCTGTTCCCTTTAATGGGTCCAATTTGAATCCCCACCATGTTGATCATGTCAACCTTGTGGGATCTACCTCAAACCTCCTTGCTGGGATTCAAACCCCATATGTGGATCCAATTTCATTTTTTGCAAATGAGTTTTACAGTGATTTCAATGCTTATGCATCTTCTGTTTTTGTACCTGATGGCAAAAATGGAAACATGCATGGCCTTGAGAGTGATGTTAGCCTAGGCCTTAGGGATAATCCTCAAAACAATTTGGTCCATTCTGTAGCCCAAACTGAGGCATATTTGCATCTCAATACTCAACAACTCGGATCAGCAAATGGTAGTTTGGCTGAAAACATGTCACGCACAGCAGCTGAAACTAATAAATATCTTAGCAAAGTTGATCTGAAGAGGCAGCAGCGACTGCACATGAGAAAGGCGAGCAAAGCTCGAAAGAAATACGATAACATAATCAAAGGGCAATGGACTCCACAAGAAGACAGGCCATTGGTAGACCGGTTTGGTATAAAGAAATGGTCTCAAATTGCTAGGATCATTACTGGGAGAGTGGGAAAGCAGTGCAGGGAGAGATGGCAAAACCATTTGCGGCCTGACATTAGGAAAGATAACTGGACTGAAGAAGAAGATAGGATCCTGATTGAAGCTCACAAGCAAATTGGAAACAAATGGGCAGAAATTGCTAGGAGGCTGCCAGGAAGGACTGAGAACACCATAAAAAATCACTGGAATGCAACTAAAAGAAGGCAGAACTCAAAGAAGAACAGCAGGGACTCCAACTCTAGCGCCACCCTCCTGCAAAGCTACATCAAGGCAGTGACCTCACCCAATATGCACATCGATGACAACTCCGTCAACAACAACAACAACAACAATCTCTCAGAGTCAAGCGTGTACATGGTGAATATGGTGACCAACAGCCCCCAAGTTCAGCTTGAGAACTCAGACCTCACCTCCCCAAACTGGGCAGCATTCCTAACCAACGTCTACAATCACAACGAGGCGGCCAATACTGGTGTGTCTCTAAACAACGCTATGCCCCCTGAAAATTATTAA
>Ccr00g1998.1
ATGAAAAAATCTAGAAGCAGTACTAGCAGTGATAGTGAAAGTGGAAAGAGATGCCATAGAGGGCACTGGAAGCCAGCTGAAGATGAGAAACTCCAACAACTTGTTGAACAGCATGGTCCCCAGAATTGGAATTTTATAGCAGACCATCTAGAGGGAAGATCAGGAAAAAGTTGCAGATTGAGATGGTACAACCAACTTGATCCCAATATTAACAAGAAGCCATTTACAACAGAAGAGGAACAAAGGCTTCTTGCAGCTCATCGGATTTATGGAAACAAATGGGCTTTCATAGCTCGCTATTTCAAAGGTAGAACTGATAATACAGTGAAGAATCAGTACCATATTATGATGGCAAGAAGAAAACGTGAAAGGTTCTCAGTCCAAGGTCATCGAAGTCACTCCAAGTTCCAAAACCTTCAAAAATTAGTGACCTCATCCATGAGTTCATTACATTCTTTGAGTTTTAGCCAGTCAAAGATGACAACAGATTCATTAAGTGTTGATATTTTTGGTGGAGGAAGATTGAAACATTTAGGTCCAAGTATTTCTTCAAGTTCCAATGAGACATCACATGGAATCCCTGTTGTCCACGAGGTTGTTCCTCAACCTTTCAGGTTCTCAAATTTCGATGGGGTTTATGAAAGTGAAGAAATGCTCAACTTAGAGAGACTTGATGATAACTCCACTGCATGTTGGAACTTGAAAATGGCTTCTGAGCAAGATCAAGGAGATGGATCGATCGTTCACAAGGCTGTTCCCTTCATAGATTTTTTTGGGGTGGGAATCTCTTAA
>Ccr00g2229.1
ATGGCTTTTAAAGCAGCTATGCAAGGAGAGAAATTGCGCAAAGGGGCTTGGCAAGAAGAGGAAGATGAGCTGCTCTCGACCTTTGTCACCCTAATGGGGGAAAGGAGGTGGGATTCCATAGCAAGGGCATCAGGTCTTAAGAGGAGTGGTAAGAGCTGCAGGTTCCGGTGGTTGAATTATCTTCATCCTAATCTTAAACATGGTCATATAAGCATCGAAGAAGAGCAGATCATTCTTCGACTGCATGAGCTATGGGGTAACAAGTGGTCTAGGATTGCTAGAAGGTTGCCAGGAAGAACAGATAATGAGATCAAGAATTACTGGAGGACTCATTTAAGGAAGAAGGCACAAGCACGACATGAAGGAAACTTTTATTGTGAACTAAAGAATGGTGAACAAGATTTCTTCTTTCAGAAAGGTGATATGAGTGGCCTAAACCATAACTCTAAAAACCATGGGACTGCTGAGGACTTTTGTGGAACCTCAGACGATTCCTTTGATGCTCTTGGGTCGTCAAATTTTGCATTGATTAGTTCTCCATGTGAAACGCAATTATCAGATCCAATCTTAGAGTTGATAAAAGATCAAAGTGAAATAAAACATCATGAGGGCTGTAATAGCTTAGAGTCTTGTTTTTGTTATCCGGCGTTGATCCCAGATGATAGCAATATATGGGACTACGCTGGCTTCCTATGGAACATGGATTAA
>Ccr1.0Ag0430.1
ATGGCATCTACAAAGAAAGATTTGGATCGGATAAAAGGTCCATGGAGCCCCGAGGAAGACGAAGCGTTACAGAGACTGGTCCAAAGCTACGGCCCGAGAAACTGGTCGTTGATAAGCAAATCGATCCCGGGTCGATCCGGGAAATCGTGTCGCTTACGCTGGTGTAACCAGCTCTCGCCTGAGGTTGAGCACCGACCTTTCACTCCCGACGAGGACGACACGATTATTCGAGCTCACGCTCGGTTCGGTAACAAGTGGGCCACCATAGCTCGCCTCCTCAACGGTCGAACCGATAACGCCATTAAAAACCACTGGAACTCGACGCTCAAGCGGAAATGCTCGTCGATGGGCGACGACTTTAACGACGACGTTTCGAACCCGCAGCCGCTGAAGAGATCGGCTAGCGTCGGGGCTGGTACTGTTACGGGTACGGGTTTGTACTTGAATCCGAGCAGTCCTTCCGGATCCGATTTGAGTGACTCGAGCTTGCCCGCTACGTCACCTTCTCACGTGTTCAGACCCGTGGCAAGAGCCGTTTCTCTGGTACCGTCTCACCCGGTTGAGACTTCGTGTTCAACCACAACGGATCCACCCACTTCACTGAGTCTGTCTTTACCCGGATCCGACCCGTTTGAGTTAATCAGCCCGGCTCAGATGGTACCGCCACTGCCACCTCAGCAGCAGCAACTGCCACCACCACCACCACCACCACCGGAGCAACCGGTTACAGGTTATGAGAAGCAGTTCTTCAGCAACGAGTTCTTGACGGTGATGCAAGAGATGATAAGAAAGGAAGTGAGGAATTACATGTCGGGGATTGAGCAAAACGGGCTTTGTAATTTGCAGACTGATGCTATTAGGAACGCTGTTATTAAGCGGATTGGGATTAGCAAAATCGAGTAG
>Ccr1.0Ag0649.1
ATGGAAGCCTCTTCTACTACTTCTTCATCTGATTCTTCCTCTTCAGACTCATCTTTATCTAGCAAAACACCAAGAAATCACAATAGGCCTGAGAAAATCAAAGGTCCATGGAGTGCTGAGGAAGATAGGATTTTGACTCGTTTGGTTGAACGATATGGGGCTCGAAACTGGTCTGTGATAAGCCGATACATAAAGGGTCGGTCTGGCAAGTCGTGTAGGCTTAGGTGGTGCAACCAGCTGAGCCCAAACGTGGAGCACAGACCCTTTTCTCCAGCTGAGGACGAGACCATCTTGGCTGCTCATGCTCAATATGGTAACAGGTGGGCCACCATTGCTCGATTGCTCCCTGGTCGGACCGATAATGCTGTGAAAAACCACTGGAACTCCACGCTTAAGAGAAGGGTCAAAGATCAGCAAATGATAGAAGGTGGGGGTTGTAGTATTAGTACTAATAGTTTGATTAATAATGAGGGTCTTGCCTCGGGATCTTTGCAGTGTAATAATGGTTTTGATGAAGATGAGCAATTTACGGCTTTGACACTTGCGCCGCCGGGGATTGGTGGTGGTGGTGGTGGGAATGGTGGCGTGGCGGAGCGGAGGTCGGAGAGTTTCCCGACGGGGTTTTGGGATGTCATGAGGGATGTGATTGCTAGAGAGGTTAGAGACTATGTGAGCTCAACCTTGTCTGAAAATTCGGGCTTTCATTGA
>Ccr1.0Ag1758.1
ATGGGGAGGAGCCCGTGTTGCTCCAAGCAGGAAGGACTCAACCGAGGAGCCTGGACTGCCTTAGAAGATAAAATACTCTCTGCTTATATTAGAGCTCATGGAGAAGGCAAATGGAGATACCTCCCCAAGAGAGCTGGTTTGAAGAGATGTGGCAAGAGTTGTAGACTTAGATGGTTGAACTATCTAAGACCAGACATTAAAAGAGGTAACATATCTCATGATGAAGAGGAACTCATTATCAGACTCCACAATCTTCTTGGCAACAGATGGTCTCTAATAGCTGGAAGGCTACCTGGGCGAACAGACAATGAAATCAAGAACTACTGGAACACAACCCTGGGAAAGAAAGCCAAAGCTCAAACATCTTCACCACTTGCCGAACAGAGTCCCATGAGCAAATCTCAAGATAAAAAGTTAGCCACTAAACCCAACAGTACTGCTGCTGAGCCATCGAACTTAGCACAGGCTTCAGCAACTCCAACCCAAGTAATCAGAACAAAGGCCAGTAGATGCACCAAAGTGCTAATCCCAGCATTACCATCTCTCAATGAATATCACTCTCTCAACTCAACAGCCATAGACCCATTAGAGCCTCAAGCTCTTCAAAGTCAACTACAAAGTTATCATCAAGATTCGGCTAAGCGCGATGTTCGAGGTGGAACGGAAGAGCTACACGAGACCTGTGGTCAAGAATCGGATTTCTTTAATTTTAGCAGCAATGGGTTCCAAGCAAGCCATGGAGATAGAAATGGGGACTATAATTTCAACAACATGCAAGGACCTGTCCAGTCCCTACCTTTCGACGAAACAATGTTCAAGGATTGGACCACAAATTATTGTCTTGAGGACAATTTCAATTTGGATATAGAGTCTTTGACATTTTTGCTTGATTCTGATGAATGGCCGTGA
>Ccr1.0Ag1766.1
ATGGGAAGGAGTCCTTCATGTTCTAAAGAGGGACTAAATAAAGGGGCTTGGACAGCTCAAGAAGACAAGTTACTCACAGATTACATCAAAGCCCATGGAGAAGGAAAGTGGGAAAAAGTTCGCAAAGACACAGGGCTTAAGAGATGTGGGAAGAGTTGTAGGCTTCGCTGGTTGAATTATTTGAGACCTGATATCAAGAGAGGCAACATTACAAATGATGAAGAAGACCTTATCATCAGGCTACACAAGCTCTTAGGCAACAGATGGTCTTTGATAGCTGGGAGACTCCCAGGGCGAACAGACAATGAAATCAAGAATTATTGGAACACCGTTTTGGCTAAGCGGGAACAACGGAAGCCACTAAACCATATCAAAACTGCGAAGAAAGCAATAACCCGAAAAGTTGATGAATCACAAAACCCAGATGTGATACACAGCAAGGAAAAAAGTCCATCCATGCATGGCAACGTCGTGAACAGCATTGAAGTACATTCCGGATCCAGCGATGGGTTATCACCATCCACGTCTACAGAGGAAAACTCATTGGACTCATTGATGGATTTCGATGTGGGAGAAATAGGCCTTTCAGATTTTCTTAAGTCCGACTTCACAAAGCTCAATGATTTTGAAATGTTTAATATGAACAGTTTGATAGAAGGAGATGTTAGCAAACCAGCTTTTGTCAGTCACGCACTTTTGTCACCTAAGGATGTGTCGGAGAATTGGAGTGTCCAAGCTAGCATGGAATCAGATTTCAGATCTTTGGCTTCTTTTCTAGAATCAGCCGAGGAATGGACAATCTAA
>Ccr1.0Ag1768.1
ATGGGTAGAAGTCCTTGTTGCACTAGAGAGGGACTGAACAAAGGGACTTGGACTGCACTTGAAGACCAACTTCTCACTGATTACATCAAAACCCATGGTGAAGGAAAATGGGGAAACATTCCCAAGGAAACAGGTCTAAAAAGATGTGGAAAAAGTTGTAGGCTAAGGTGGCTTAATTACCTAAGACCTGATATCAAAAGGGGTAATATATCAGTTGATGAAGAGGACCTTATCATTAGGCTTCATAAGCTACTAGGCAACAGATGGTCCTTAATAGCTGGGAGACTTCCAGGGCGAACAGACAATGAAATCAAGAATTATTGGAACTCAAATTTAGGAAAGAAGGTGAAAGGAGAACAGTCAAAGCATTCTATAGAAGAGAAGCAGAAAACCAAGACCAAGCTAACTAATAAATCTCCCACATTGAAGTCCAGTTCAGCTATTGGGACAAAGGCATCAAGTTGCAGAGAGGTTTTAGTTGCTCCACCAACGCCTAAAGTCGAAAATCCAGAGACTGATTTGGCACCAGCAACCTCTGTAGATGAAGACTCATCAAATCTCGCGGCAAACACTTCTGAGGAAAATAATGCACATAACTTCGACATTGAAATCGACTTCAACGTGGAGAAGGCTTTTCTGTCTGACATATGGGATTCGGATTTTTGGAAGCAATGTCAGTTTGAGTTTGAAAATGGCATAATGGAAGGTGGTGGCTCTGTTGGTGCCAAGAACTTTTCCTTTTATGAGGAAATTCTCAAGGATTGA
>Ccr1.0Ag1770.1
ATGGGCAGAAGTCCTTGTTGTGAGAAGAGTGGGCTAAATAGAGGAGCATGGACTGCTCTTGAAGACCAGCTACTAATAGATTACATCAAAAACCATGGTGAAGGGAGGTGGGGAAAGATTCCCAAAGAAACAGGTCTTAAGAGATGTGGAAAAAGTTGTAGACTTCGATGGTTGAATTATCTTAAACCGGATATCAAAAGAGGGAACATTACACAGGATGAAGAAGATCTCATCTTGAGGCTTCACAAACTCTTAGGCAACAGATGGTCTTTAATAGCTGGAAGGCTTCCTGGCCGAACAGACAATGAGATAAAAAACTATTGGAACTCAACCTTGAGAAAGAAATTACAAGCTAATCACTCAGAACTGCCCAAGATTGAGAAGAAATCTATAAAGGGAAAGTCCAATGATGCCACACCATCACTGAAGATTGAACCTTGTTTGACCACGAGCAAGCCAACAAGATGCACCAAGGATGAAGAAGTAGACCGTAACACATTGGTAGAAGAACCATCCATTGAGGGAGTTATGGAGAAGAGTAAGGAAGCAAATTCAGATTCTAGAGATGGGCTTTTGCCAATCACTTGCGAAAATGATATGCCATGGAACTTCATAGCGGATCTTAATCCGGGTCAATTTAGCCTAACTGAATTTCTCCACGCTGACTTTACCAAGCTCTCTGAACTCAACTCCATGATAGTTGAAGATTGTAACAATGGTTGCATAAAGGGGTCATCCCCTTCATCCTCAGAGGAAACTCCTATGTTCACTGACGAAATGCTGAAGAATTGGGCTGGTGATAGTTTTTAA
>Ccr1.0Ag1773.1
ATGGCTCCATTGAGCAGTCGATGCACTAAGAAAGAAGCTAACAGAGGAGCATGGACAGCAGAAGAGGACCAAAAACTAGCTCAAGTCATTGAAATCCATGGTCCAAAGAGGTGGAAGTCGGTGGCAGCTAAAGCAGGTCTAAATCGATGTGGGAAGAGTTGTAGGTTGAGATGGATGAATTATCTAAGACCCAATATTAAAAGGGGCAATATATCTGACCAAGAAGAGGATTTGATACTTAGGCTTCATAGACTCCTAGGAAACAGGTGGTCTTTGATTGCTGGAAGATTGCCTGGTCGAACTGATAATGAGATTAAGAATTACTGGAATTCTCATTTGAGCAAAAAGACGAAGCTGAAAGAGAAACAAAATAGAGGATTCACGGTACAGTCTGAGCTTGAAAAAACAAATGTAATGGAGATGGACCATATAGTCGATAGAAGGGAAGAGGGCACCTCTACAAGAAATGTGGACTCACAGACTAGCTTCATTGGGGATGACCTCTTTAATAGCTCTAGCGAGGGGCCTCTAAATTTGGAGTGGATGAGCAAATTCCTTGAAATGGACGACAGTTGGTTCGAATTGTTGCATGATATGTGA
>Ccr1.0Ag2986.1
ATGGGAAGAGCCCCATGTTGTTCAAAAATTGGTATGAATAGGGGTCCATGGACTCCCAAAGAAGACACATTGCTCATGAACTATATTGAGGCTCATGGTGAGGGCCATTGGAGATCTTTGCCTAAAAATGCAGGGTTACTTAGATGTGGTAAGAGCTGCAGGCTAAGATGGCTGAACTATCTTCGACCTGATATAAAGCGAGGAAACATTGGTCCTGATGAAGAAGACCTAATTATTAGGCTCCACTCACTTCTTGGCAACCGTTGGTCTCTTATTGCTGCAAGGTTGCCTGGCCGAACTGACAATGAGATAAAGAATTATTGGAATTCTCATCTAAGCAAAAAGGTCAAGAACTCAGCAAAGAATGTCCAAAACAACCATAAAGGAGCGTCAAAATGTGTTCAAGTTCCAAACAGGCGAAAGAAGAAGAATGATGATCAAGATAGTTCTAATGGAGAGATGATAATAAAGACAAAAGTTCATCAACCAAAGGCTGTGAGGGTTTCACCTTTTTCAATTACAAGGAATAATAGTATTGAAAGCATGGTAAGTGGTTCATCTAGTGATGCAGATGGAAACAATAATAATAATGGACTCGATCATGCAGAGGCTCTGAATTGTCCTTGGCTTTGGTCTGATCACAAAGATGCTGATATCAATGGTGGAGAGGCTCTGGTTTGTGAGAATAACCATAGTGATTTTGTCAATGATTATGATGATGCATGTTACTTTTTATGCCAAAACTACTCTGAGACCACAGAAAATATGCTCGACAAGATTTATGAGGAATATCAGCAGCTTCTAGAGGATGAAAATGAACTCCCTTTGGACTCATTT
>Ccr1.0Ag4025.1
GTTCTTAAAATATTTCAGTTGGCCATGGGAAGAGCTCCATGTTGTGACAAAGCTAACGTGAAAAAAGGGCCATGGTCACCTGAAGAAGATGCCACTCTAAAGAGATACCTTGAGCAACATGGCACCGGTGGCAATTGGATTGCCTTGCCTCACAAAGCAGGCCTTAAACGTTGCGGCAAGAGTTGTAGGCTGAGATGGCTGAATTATCTCAGGCCGGATATCAAGCGTGGAGGTTTTACAGAGGAAGAAGACAGCATTATTTGCACTCTCTATGGTAGACTTGGAAGGAGAACAGATAATGATATCAAGAACTATTGGAACACCAAGTTGAAGAAAAAGCTATTGGCAGCTGGAAATGCTTGTCCCAAGATTGCCACAACTAACAGAAGCCCCGATGAGACTAGCAACGGTATTAGTCATCTGAACTTGGTAGAGATTTCGGCTTCAATTCCAAAAGCTGAAAACTATGACTATGGGAGTTCATCTTGTTTCTATACAAATTCCAATACACTAATGCGGACTCCACTAGTGGAAGCCAATAACATGGAAAATTGTGATCCAGATTGTATAATTTTGGACCCAAGTCAGTTTCATGTTTCAAGGCCTATGCAAGTTCCAGATTTTCGCACAAGTGGAAGTGAGAGCTACAACACTATAACAACATCATCTCAGGACGTTGTAGGTCTTTCACCTTCTTCTACTTCGGCTTTGGAGAACAATTACAGCTTGTTGTCCTGCAATGGAGGCGTTAACGATGATGGACTTCTCATGGATTTTCAGTTTGAGTCCCATGACGATGATTTGTTAGATGGTTTTGTGTTCAGGAAGATATACTAG
>Ccr1.0Ag4426.1
ATGTCAAGGTTTAGCACTACAAGTTGTAAGCGAGTTCGACCTCCTGTTAATACTGCCCCTCACCGAGAAACTGATGCTTCTCAGAAAATGAGGCCTATTATCGGGAGGACTAGTGGCCCCACAAGACGCTCAACAATGGGAAAATGGACTGCCGAAGAGGATGAGCTATTGCGGAGGGCAGTTGAACATTATAAAGGAAAAAGTTGGAAAAGAATAGCGGAATGTTTTAAAGATCGGACAGATGTGCAGTGCCTGCACAGGTGGCAGAAGGTCTTGAATCCTGAACTCTTCAAAGGTCCATGGTCTAAAGAGGAGGATGAAAAAATAATTGAGTTAGTGAATAGATATGGGTCAAAGAAGTGGTCAACCATTGCAGAAGCATTGCCTGGACGTATTGGAAAGCAGTGTCGAGAAAGGTGGCATAACCATCTTAATCCTAACATAAGCAAGGAACCGTGGACAGAGGAAGAGGAGCTGGCTCTAATTCGTGCTCATCAAATTTATGGGAACAAGTGGGCTGAGTTATCAAAATTCTTGCCTGGAAGGACGGACAATGCAATAAAAAATCACTGGAACAGCTCTGTGAAAAAGAAATTGCAATCTTATTTGGCATCAGGATTACTTGAACAGTTTCAAGGTCTGCCTTATGTAGGAAATCCAAGTTCATCCTCTGTGGGTGTGCAGCAGTGTCAAGCAGATGTGTTTGAAGATGAAAATTCAGATTGTAGTCAAGGATCAATAGCTGTCATTTGCTCTCAATTTGATTCTGGAACAGAAAATGCAACACGGAATCTTAGGACTGAGGAAACAGGTTGTAGAAAGGGGCATAATATGGAGAAATATTCATTTCTGGAAGCTGAAACTCCTGGACATGAGGATTACCACTTTAGTTCCCATAATCTGCCCAACAGCTTTGTGGATGACTCGCAGGAATCATCAGGTTTTGGAACGTCTGAACATAGCAATTATGTAAATGAAAGCCGTGACAAACATTCTATTCTATCACGGAGTTCTGTGGGATTCAACACTTCTGCTACAACGGAAAACATGAACCTATTGATATCTGAGAGTGATTTTTTTGAGAATGCATTCTCAGTTACAAGAATTCCTGGATTCTTTTTTGATGGCAATGTGACAGAAAAATCAAATAATCTGGATGCAAGAAAAAATTCAGTGATTTGCCAATCTGACTCTCAGAACTCTGCAACCACCAGAATTTTTGCCATGGAGTCATATGACCCTCTAAAGGATGTACCAGGAGGGACTTCAGAATTTGAGGCCATTACAAGTTCAAGAGATGACTTCATCTATGTTGATTCTCCTGATATTGATGTAGATGAAAAAGATGACCCTATGAAAATAGATGAGGCAAAGAATAATCCAAAACTCGTTCCTGTTGATATTTTTAGTGCAGTAGTCTCAGATTCTATGCAAAAATTTTCCTCCAATGATGAGAATGCAAAACAAATTTCAAAGTCAGATGAGGCAATGGTTACAAAGTCTCAGCTGGCTCCTGCAGATTTGTTTGGCTCAGTGAACTCAGATTCTATGCAACTCCTTCCCTCAATGGATGAGAATGGTGCTACTGCTTATAAAGACGGAAGGGGTTCAGGATCTCTGTGTTATGAGCCTCCTTGTTTTCCAAGCTTGGATATTCCTTCTCTCAACTTTGATCCCATAGCATCTGGTGGTGATATACAGCAAGCATATAGCCCTCTTGGGATTCGTCAACTACTTATGCGTCCAATGAACTTGTCCTCACCAAGCAGCTTATGGGATTCACCAAGTTACAAAAGTACTCCAGAAGTTATATTAAAGAATGCCAGTAAGAGCTTTACTTGTACACCAACCATCATGAAAAAGAGACTGCGTGATTTTTTGTCACCAGTTGATGAAACAAAGGGAGACAAAAAACTGGGGAAGGACACAAACATGAAGAAATTTAGCTTGGCAAGTCCTTTTTCTTCCCTGGAATCTATTTTAGATGAGAATGGGGCTTTGGCAATGTCCATATCTTCTATTGAGGAGATGCTCGATTGTGTAGTTGACCAGAAAGTGAACACTGCAGAATCAATGCATGATAAAGCTAATACGGACCATGCTTTTGAGGAGAATAAAGAGAGCATTGCAAAGGAAAGTAGAATATTAGAGAAAGATGTTGGAATCACTAATTCTCTAGAGAAGATTAAGAAGAGTACCTTGAATATTGATCCTAAGGCCAACGTAGATGCTGACACTACTTTCATAATTCCTACAGGACTGCTTGTTGAGCATAATTCAGATGATCAGCTGGTCTTTTCTCCGGATACAGATGAACATCAAACTACTAGAGCCTTGAGTATGGCAATTTTGAGTCCCAAAGGCCAATATGTTATAAGGTTGGACACCAAGTCATACCAGGATGACAATATAGAGTCATCCTCTCTGAAAAATGAGAAGTGTATAGTTCCAGCTACATCTTCAGAATGTGCACCATCATTAAGGCCTCTAGAAACCAGTGGAAATTATGGGAACGTTGCTGATATTCAAAGCTTTGGCATATTTGACGAGACTCCAGATAGAAAAAGAGGAATTGAATCTCCATCAGCATGGAAGTCTCCTTGGTTTTTAGGTACTTTTCTCCCACCAAGAGTTGATGCAGACATGACACTTGAGGATTTGGGATACTTCTTGAGCCCTGGTATGAGGTGCTGTGATGCCATTGGGTTGATGAGACACCTAAATGAGGATACTACAGCTACATATGCCAATGCCTTGGATGTTTTGACAAATGATGATCCTGAAATGCCCTCAAAGACATTTTGCTCCAGCAACAAGAATTTATCTGACCCAGACAATTGTTTTCTTCATAACAACCAGGAGAATATGCCTCCTGGTTTCTTGACGGAGCAACGTGTTCTTGATTTTAGTGGATGTGGGACGCCTGGGAAGGGTACAGACAACAAGAAATTTCCTGAGACAAGTGCCAAAAGCTTTTCAAGCCCCAAATCCCATCTGATGAGGAATTGCAGATAG
>Ccr1.0Ag5020.1
ATGAAGGAGCGTCAGCGTTGGCAGCCAGAGGAAGACGCACTCCTCCGAGCTTACGTGAAGCAATATGGGCCAAAAGAATGGAACCTGATTTCCCAACGCATGCCCCAACCTCTCCACCGTGACCCTAAATCCTGTCTCGAACGCTGGAAAAACTACCTGAAACCAGGCCTCAAGAAAGGCTCTCTCACCCCTGAAGAACAGTCCCTCGTCATTTCTCTCCAAGCCAAGTACGGCAACAAGTGGAAGAAGATCGCCGCCGAGGTCCCCGGCCGCACCGCCAAGCGCCTCGGCAAGTGGTGGGAGGTCTTCAAAGAAAAACAGCTCAAACAACAGCAAAAGCAAAACCTCCGCCACAACAAGCTCAACGCTAACCACCCCCACAAGTGTTCCGAGTATTCGCATTCTGATTGCACGGACACCATCCCGACCGTGGTTGTGGGGTCCACTTCCTCTTCCGAGAAGGTCGGTCAGGGTCCGTACGATCATATCCTGGACACCTTTGCTGAAAAGTACGTGCTACCACAGCCTAAAAACATGGCTCCCTTGCTTCCGGGTATTTCTCTATCCGACCCGGACCCGGTTTTGTCTCTCGGGTCGAATACTCCGACGACGACTACTACTGCTACTACTACTACTACAACGTCGTCTTCGTCCGTGTCGGTGATTCCGCTGTGGATGAACATGAACATGAACATGAACATGAATATGAATGTGAGTACGACGTCGTCTTCTGCCACATCGTCGACGACGCCGTCTCCATCCGTAAGTTTATCGCTCTCTCCATCTGACCCGGGTTTGGATCCGGACATAAATCCGACCCGGGTGTATTTGGGTCAGCAAATGGGTAGCTTGGTTCAGTACGTGAAGGAGGTTGAGGAAGGGAGGCAGAGCTGGGTGCAGCACAGGAAAGAGGCGTCGTGGCGGCTAAGCAGGTTGGAGCAACAGCTGGAGTCAGAGAAAGCTAGGAAGAGGAGAGAGAAAATGGAGGAGATTGAGGCAAAGATTCGGTGTTTGAGAGAGGAAGAATTGGCTTTTTTGGGTCGGATTGAGAGTGAGTACAAAGAAGAGCTTAACGCTTTGCATAAAGACGCTGAGACCAAAGAGGCCAAGTTGGTTGAGTCATGGTGTAGCAAGCATGTCAAGTTGGCTAAGCTTGTGGACCAGATTGGGTTGGTTCATGCTAGTAGTCATAGGTTCACTGCCCTATAG
>Ccr1.0Ag5135.1
ATGGTGAGAGGCCCCTTCTATGACAAAAATGGACTTAAGAAAGGTGCATGGACTCCAGAAGAAGATGATAAGCTAAGAAGTTTTATTCATAGACATGGCCACTCAAATTGGTGCAAACTTCCCAGGCTCGCAGGTTTATCAAGGTGTGGCAAGAGTTGCAGGCTGCGATGGGTGAACTACCTCCAACCAGGTGTAAAACGCGGAAACTTCACTAAAGAAGAAGAGGATTTAATCTTCAAGTTGCATGAAGAAGCTGGAAACAAGTGGTCTATGATTGCCAAAAATTTATCCGGACGTACAGACAATGAGATAAAGAACCATTGGCACACGCACCTAAAGAAGCATGTAAAGGAAATTTCAAAAACTTCCCAACGCAAAGCGAAGAAAATCAAAGAATCAGAAAGTGAATGTCTTCGTGCCAGTTGTTCCTCTAACCAAAGCTTAGAGAGCTCTCCATTGACCACGGAACTTTCTTCCTCTAAATTATCCTCTTTGAGCTGTGACAATTCAACTGTCACTGGCACAAATTGGGCTGAAGAAGACAGTCTTTCTTCTTTGGAAATATCGCAAAATTCCTTTGAAAACTTGCACTTGAAGAAAGATTCAAAGAAAACACTCAAAACTGAAAGCCTTCATGCCAATGATCCCTTCCACCATATCTTAGAAAGCTCTCCATTGTCCCCAGAAGTATCTTTTGCAAAATTCTCCTCTTTGGTCAGTGATCATTCATCCATACCTGGCATAAATTGGATTGAAGAAGACGCTCTTGCTTCGTTCGAAACATTTGACGCAGCCTTTGGAGACTTTTGGACTAAGCCATTTGTAGCAGACAACATGTATATCCCAGATGAGCTTCCAATATCACCATATATTTCATACTACGACGATGGCACAGATTTGTTTGACCAAGTGATGCAGGAATTGCCGAAGAATTAA
>Ccr1.0Ag5288.1
ATGGATGGCTCTTTTGGTGTGAGAAAAGGTGCATGGACTGAGGAGGAAGATATTCGACTTAAGCAGTGCATTGAGAAGTACGGTGAAGGAAAATGGCACCTGGTTCCTGTCCATTCAGGCCTAAATAGATGTAGGAAAAGCTGCAGACTGAGGTGGTTGAACTACCTGAAGCCAAATATCAAGAGAGGAAACTTCTCTGCAGACGAAGTTGATCTTATGCTCAGGCTCCATAAGCTGCTAGAATCAGTGCGGCCGATACCGTACCGGTACCGGCCGTACCGGCCGGTACATACCGTACCGGTCAGTGCACCGGTACCGGTACACTTTTATATTGTACCGGAAAAAATACCGGCCGTACCGGCCGCGTACCGGCCATACCGGCCAATTTCGGACAATACCGGCCGATGGTCACTTATTGCAGGTAGACTTCCGGGAAGAACAGCTAATGATGTGAAAAACTATTGGAATACACACCTCCTCAAAAAGGGAAGTTCACACATTACCAAGCTGAAAGAAAAGCCCCAAGATATGGTGAAAGTGAACGTAATAAAGCCACAACCTAGGACCTTATCCAAAAACTTAACTTGCTTAAATGGGAAACCTGCAATTTTAGGAAGCTTTCAAAAAAAGGAAGATATCAGAGAAATATCTCAAACATCAATGCAATCGGAGAGTAGGATTAGCTGGTGGGAAAGCTTGTCAAATTGTGGGGTACTTGATGAGAGAGCCACATGTACGCAATGTGGCACGTTGAATGAAGTGCCCAAAGAAACCTTTTCGGCGGAGGAAATAGTACTAGAGGCAAAAGTTGTGGGGGACACTCTAGATGAGGATGTCCTGAATTATTGGGGTGACTTATCGCTTGATATGGTGAAAGTGAACGTAATAAAGCCACAACCTAAGACCTTCTCCAAAAACTTAACTTGGTTAAGTGGGAAACCTGCAATTGTAGGAAGCTTTCAAAAAAAGGAAGATATCAGAGACATATCTCAAACCTCAATGCAATCGGAGAGTAGAATTAACTGGTGGGAAAGCTTGTCAAATTGCCGGGAACTTGATGAGAGAGTCACATGTACGCAATGTGGCAGGTTGAATGAAGTGCCCAAAGAAACCTTTTGGGCGGAGGAAATAGCACCAGAGGCAAAAGTTGTGGGGGACACTCTAGATGAGGATGTCCTGAATTATTGGGGTGACTTATCCCTTGATATGGACCTTTGGGAGGTTCTCAATGCAGAGCAGGAATAA
>Ccr1.0Ag5379.1
ATGGGGAGGCAACCATGCTGTGACAAAGTTGGGTTGAAGAAGGGTCCATGGACAGCTGAGGAAGACAAGAAGCTCATAAACTTTATTCTCAACAATGGCCAATGCTGTTGGAGAGCTGTTCCTAAACTTGCAGGATTGTTAAGGTGTGGAAAAAGTTGCAGACTGAGATGGACAAATTATCTTAGGCCAGACTTGAAGAGAGGTCTTTTATCAGAATGTGAAGAGAAAATGGTCATTGACCTCCATGCTCAACTTGGCAACAGATGGTCTAAGATTGCTTCTCATCTCCCTGGAAGGACAGATAATGAGATCAAGAACCACTGGAACACCCACATCAAGAAAAAGCTTAAAAAGATGGGCATTGATCCTCTCACTCACAAGCCAATCTCTAGTGCAACTGATGAGCCACAAACCCAACAACAACAAGAGCAACTGCAACACCAAAAAGAAGAAGAGCAAAAACAACAAGAAGCTTCTCCAACTGATACTGTATCTGAAATTGATCAAAGCAAGGAGCTTGAGACTGAGACATCATTGCAGTCATCCTCTATCCCTGAAGCCAAAGAGGAAGACAAAAGCATGACAAGCCCATTTGACCCAATGGAGCTCATGAATGGCTTCTGCATAGATGAAGTTCCAATAATTGAACCCCATGAGATTTTAGTCCAATGTGCTCCTTCTTCATCAACTTCTACCTCATCATCCACTTCTTCAAATTCCTCCAACTTTTTTCAGGACTTCCAATTGCCAGATTTTGAGTGGCCTTGTGACTACAACAATAGCAGCAACAACAGCGTGGGCTTGTGGGATGATGACTTAAGCAGTTGGGATTTGTTGATAAATGATGATGGTGACAGAAAGCAGACTGGTAATCCTTCTCTGAGTCAGTGTCCAAGAATGGTTTTGGATCAAGAATGTTGA
>Ccr1.0Ag5531.1
ATGGAAAGGAGGCCATGCTGTCCGAAAGGTGTAATCAGAGGAGCATGGTCTGCATGGGAAGATAACATCCTGAAAAACTACATTAAAATCCATGGCAAAGGGAAATGGACAGACCTGCCTCAAAGAGCTGGGCTGCGGCGATGTGGGAAGAGTTGCCGGCTTCGTTGGCTGAATTATCTAAGGCCAGATATCAAGAGAGGCAACTTTTCTGAGGACGAAGAAGATCTCATTATTAAACTACATAAGCTTCTTGGTAATAGTTGGTCACTCATTGCTCGGAGATTACCAGGACGAACTGACAATGAGATAAAGAATTACTGGAACACCATTTTAAGCAAGAGGGTGCAAGGCGACAAGATTCATGAACAAAGTAGTAGAAGGATAAGAAAGTTGACATCAGACTCCAACCCAGGAATAAAACCAGTTGCTCACCCTGTGATTCGACCAAAAGCAGTGCGGTGCACAAAGGTTATCCTCCCATGGCAACCAAATAATAATCAAGTGTTCAATGAAAATATAGTTCCTTATGGGAATAGTGAAAACCTATTTCCTTCAGTTCAGCCGGAGAATAATATCTCTGACTTTCTGATAGATTTGGATATAAATTACCTTTTGAGATCGGATGTGCAAAATTCAGATGGCCACCAAACCAATGAAATCAATGAACATGACATTCTGAAGCCTGAGAATTGGAGGGCTACTAATCCTTTTCAGCCAAATGAAGCTACGGATCTTAACACTTTGGCATCTTTTCTGGATTCAGAAGATACATGGATTAGCTGA
>Ccr1.0Ag5542.1
ATGGAAGGAAGGCCATACTGTCCGAAAGGTGTAATCAGAGGAGCATGGTCTGCACGGGAAGATAACATCCTTAAAAACTACATTAAAATCCATGGCGAAGGGAAATGGACAGACCTGCCTCAAAGAGCTGGGCTGCGGCGATGTGGGAAGAGTTGCCGGCTTCGTTGGTTGAATTATCTAAGGCCAGATATCAAGAGAGGCAACTTTTCTGAGGATGAAGAAGATCTCATTATCAAACTACATAAGCTTCTTGGTAACAGTTGGTCACTCATTGCTCGGAGATTACCAGGACGAACTGACAATGAGATAAAGAATTACTGGAACACCATTTTAAGCAAGAGGGTGCAAGGTGACAAGATTCATGAACAAAGTAGTAGAAGGATAAGAAAGTTGACATCAGATTCCAATCCAGGAATAAATCCGGTTGCTCACCCTGTGATTCGACCAAAAGCAGTGCGGTGCACAAAGGTTATCCTCCCATGGCAAGCAGATAATAATCAAGTGTTCAATGAAAATATAGTTCCTTATGAGAATAGTAAAAACCTATTTCCTTCAGTTCAGCCGGAGAATAATATCTCTGACTTTCTGATAGATTTGGATATAAATTACCTTTTGAGATCGGATGTGCGAAATTCAGATGGCCACCAAACCAATGAAATCAATGTACGTGACATTGTGTTGGATTTGCCAGTTTCTGGATGTGATGCCAAGCTTAAAGGTTTAATGGATGAAGGGAAGCCTGAGAATTGGAGGGCTACTAATCCTTTTCAGCCAAATGAAGCTATGGATCTCAACACATTGGCATCTTTTCTGGATTCAGAAGATACATGGATTAGCTGA
>Ccr1.0Ag5543.1
ATGGGAAGGAGGCCATGCTTTCCGAAAGGTGTAATCAGAGGAGCATGGTCTGCATGGGAAGATAACATCCTTAAAAACTACATTAAAATCCATGGCGAGGGGAAATGGACAGACCTGCCTCAAAGAGCTGGCCTGCGGCGATGTGGGAAGAGTTGCCGGCTTCGTTGGCTGAATTATCTAAGGCCAGATATCAAGAGAGGCAACTTTTCTGAGGATGAAGAAGATCTCATTATCAAACTACATAAGCTTCTTGGTAACAGCTGGTCACTCATTGCTCGGAGATTACCAGGCCGAACTGACAATGAGATAAAGAATTATTGGAACACCATTTTAAGCAAGAGGGTGCAAGATGGCAAGATTCATGAACAAGGTAGTAGAATAGGGAAAACCATTGGACACTCTTATCCAGGAATAAAATCAGTAGCTCACCCTGTGATTCGACCAAAAGCAGTGCGGTGCACAAAGGTTATCCTACCATGGCAACCAAATAATAATCAGATGGTCAATGAAAATATAGTTCCTTTTGGGGATAGTAAAAACTCATTTCCTTCAGTTCAGCAGGAGAATAATATCCCTGACTTTTTGACGAGTTTGGATACAAATGACCTTTTGAGATCTGATATGCAAAATTCAGATGGCCACCAAACCAATGAAATTAATTTATGTGACATTGTCTTGGATGGGGAAGGTCATCTTAGGAATATGTCTTTCTATCCTAAGGATTTGCCAGTTTTCGGATGTGATGCCAAGCTTAAAGATTTAATGGATGAAGGGAAGCTTGAGAATTGGAGGGGTACTAATCCAATTCAACCAAATGAAGCTATGGATATGAACAGACTAGCATGTTTTCTAGATTCAGAAGATGAGTGGGTTAGCTGA
>Ccr1.0Ag6027.1
ATGGGTTGGGGAATTCCAGAACAAGAGTGGAGGAAAGGTCCATGGACTCCTGAAGAAGATAGGTTGCTTAGTGAATATGTCAACTTGTATGGGGAGGGAAGATGGAGCTCTGTCTCTAGATGTACAGGTTTGAACAGGAGTGGCAAGAGCTGCAGGCTAAGGTGGGTGAATTATCTTAGGCCTGGACTCAAGAAAGGCCAATTAACTCCTCTTGAGGAAGGCATTGTAGTTGAAATGCATGCTCTCTGGGGTAACAAGTGGTCAACCATTGCTAGATACTTGCCTGGAAGAACAGACAATGAGATCAAAAACTACTGGAGAACCCATTTCAAGAAGAAAGGCAAACCCTCTAGGAAGCAAGATATGGAAAAGGCACAAACTCTGAAACAAAACCAAGCACCAAAGAAACAGGAGCAGGAACCACTGGAAGATAGCATGAAAGGGGAAACAATATCTGATGAAGACACAAGTGATGATCAGATGAGTAGTGAAGTGCAAGAGATGATAAAAGAGTACCCCACTTTGGAGGACCAATGTTTTTCTGTGATGTCTCAAGATGTTGCATCATGGTTGGATACAATTAGAGAGGATGACTTCTGTTTTAGCCTGTGGAACCTTGATGATCCAAAAGGCAACATGGATCATGATCATCAACCTACTGTTTTTTCTTGTGCGGCTGATTCAAATAGCTTCTACAATAGTGGAGATTTCATTTTTTAA
>Ccr1.0Ag6028.1
ATGGCAACAATGATAGGTTGGGGGATGCAAGAACAAGGGTGGAGGAAGGGGCCTTGGACTCCTGAAGAGGATAAATTACTTAGTGAATATGTAAGCTTACATGGGGAGGGAAGATGGAGCTTTGTGGCTAGATCTGCAGGTCTCAATAGGAGTGGGAAGAGTTGCAGGCTTAGGTGGGTGAATTATCTCAGGCCTGGTCTCAAGAGAGGCCAGTTAACTCCTCAGGAGGAAGGCATCATTATTGAACTACATGCTATCTGGGGCAACAAGTGGTCAACCATTGCTAGATACTTGCCTGGGAGAACAGACAATGAGATAAAAAACTACTGGAGAACCCATTTCAAGAAGAAAGAAAAATCCTCTCAGAAGCAAGAAAAGCGCAAACAGCAAATTCTAAAACTAAAACAACAACAACAGCAGCTACAGATACAACTCAAGCAACAGCAACAAGTGCAGCAACCTCAAGAACATGACATAAAAACCGTCTTTTCTCAAGCAGAGACAAGCACTGAGGAAATGAGTGAGACTCATGGAATTAGGCAACAGATGGTTCCGAAGAACCCAAATTCGGAGGACCAGTGCATGCCTAAGATGTATCAAGATTTTGCATCCTGGTTCGACACAATCGGAGATGATGGGCTACCAAGTGGCCTGTGGTCAACCATTGCTAGATACTTGCCTGGAAGAACAGACAATGAGATCAAAAACTACTGGAGAACCCATTTCAAGAAGAAAGGCAAATCCTCTAAGAAGCAAGATATGGAAAAAGCACAAACTCTAAAACAAAAACAACCACCAAAGAAACAGGAGCAGGAACCACATGAAGATAGCATTAAAAGGGAAACAATATCTAATGAAGACACAAGTGGTGATCAGATGAGTAGTGAAGTACAGGAAAAACAGGAGAAGTTTGTCATACAAGAGTACCCCACTTTGGAGGACCAATGCTTTTCCTTGATGTCTCAAGATGTTGCATCATGGTTAGATACAATTAGAGAGGATGACTTCTGTTTTAGCCTGTGGAACTTTGATGATCCAAAGGGCAACATGGGTCATGATCATCAACCTACTCTTCAAAGATGGGTTGGGGAATTCCAGAACAAGGGTGGAGGAAAGGTCCATGGACTCCTGAAGAGGATAGGTTGCTTAGTGAATTTGTCAAGTTGCATGGGGAGGGAAGATGAAGCTCTGAGTCGCAAGAGCTGCAGGCTAAGGTGGGTGAATTATCTTAGGCCTGGGCTCAAGAAAGGCCAATTAACACCTCTTGAGGAAGGCATTGTAGTTGAAATGCATGCTCTCTGGGGTAACAAGTGGTCAACCATTGCTAGATACTTGCCTGGAAGAACAGACAATGAGATCAAAAACTACTGGAGGACCCATTTCAAGAAGAAAGGAAAATCCTCTAAGCAGCAAGATATGAAAAAAGCACCAACTCTGAAACAAACGCAACCACCAAAGAAACAGGGGCAGGAACCAAAGGAAGATAGCATAAAATTTTATATAATACTAGCTTGGAAGATGGGTTGGGGAATTCCAGAACAAGGGTGGAGGAAAGGTCCATGGACTCCTGAAGAGGATAGGTTGGTTGGTGAATATGTCAAGTTGCATGGCGAAGGAAGATGGAGCTCTGTGTCCAGGAGTACAGGTTTGAACAGGAATGGCAAGAGCTGCAGGCTAAGGTGGGTGAATTATCTTAGGCCTGGGCTCAAGAAAGGCCAATTAACACCTCTTGAGGAAGGCATTGTAGTTGAAATGCTCTCTGGGGTAACAAGTAATGACTCTCTCTCTCTCTCTCTCTCAATTTATCATATATCATTGTTTATTAATTCTACATATGCAAACATATATAGGTGGTCAACCATTGCTAGATACTTGCCTGGAAGAACAGACAATGAGATCAAAAACTACTGGAGAACCCATTTCAAGAAGAAAGGCAAATCCTCTAAGAAGCAAGATATGGAAAAAGCACAAACTCTGAAACAAACACAACCACCAAAGAAACAGGAGCAGGAACCAAAGGAAGATAGCATGAAAAGGGAAGCAATATCAGATGAGGACACAAGTGATGAACAGATGAGTAGTGAAGCACAGGGAACGCAAGAGATGTTTGTGATAAAAGAGAACCCCACTTTGGAGGACCAATGCTTTTCTGCGATGTCTCAAGATGTTGCATCATGGTTGGATACAGTTAGAGAGGATGACTTCTGTTTTAGCCTGTGGAACCTTGATGATCCAAAGGGTGACATGAATCATGATCATCAACCTACTGGTTTTTCTTGTGGAATTGATTCAAAAAACTTCTACAATAATGGAGATTTCATCTTTAAAAAAGGCTAG
>Ccr1.0Ag6660.1
ATGGGAAGGCAACCTTGTTGTGATAAGGTTGGATTGAAGAGAGGTCCATGGACAATTGAAGAAGATCACAAGCTCATGAACTTCATCCTCAACAATGGTATCCATTGCTGGCGAATGGTTCCGAAGCTTGCAGGTTTGCTCAGATGTGGGAAAAGTTGCAGATTAAGATGGATTAATTATCTAAGGCCTGATCTTAAGAGAGGTGGTTTTACAGAAACGGAAGAAAATCAAATTATTCAACTCCATTCACGGCTTGGTAACAGGTGGTCAAAGATTGCTGCACACTTTCCTGGACGCACAGACAATGAAATCAAGAACCACTGGAATACGCGAATTAAGAAGAGGTTAAAGCTCCTTGGCTTAGACCCTGTGACACACAAGCCTCTTGAGCAAAATGAAAATAGTGAACAAGAGGAAAGACAGCCGGAGGTTAAGTCCATAGACGAGGACAATGATGCCAAGCAAGATTTTGTATCAACAGAGGAGATAAGGAATGAAGTTGAATTAACCTTGGATGAAACAAATGATCTTTTAAACAATTATGATATCTGGTGTGGAAGTTTGGATTTGGGATCATGGATGAACCAAGAAACCAACACCAATACATCCTACAGTTCTACTTCATTTTCTCTGGAAAACTCAAGTAACCCTTCCATGGGTGAATCTCCCTCTCTACAATGGGTTGAAAGTGTGGATTCCATGCTTTCTTGGGATGGCTTTAATCATCTGGAACAAGACCTTTTTTTCTTGGAAAATAGCCAATGA
>Ccr1.0Ag6900.1
ATGACAAAGAAAATGATGGAGGAAGGGAACACATCTAAGAAGGGTTTATGGACTAAGGAAGAAGACAAGATACTTATGGATTACATTAAGGTGCATGGAGAAGGAAAGTGGAACCTTGCCGCTAAGAAGACAGATTTGAAGAGAAGTGGGAAGAGCTGTAGGTTAAGGTGGATGAATTACCTAAGTCCTAATGTGAAGCAAGGCAGTTTTACTGAGGAAGAAGAAGACCTCATTATTAGACTTCATAATCTCCTTGGAAACAGGTGGTCTTTGATTGCTAAACGGGTCCCTGGACGAACTGACAATCAAGTGAAAAACTACTGGAACTCTCGTCTGAGCAAAAAGCTGGGCATCAAGAAGCAAAATAGTCATCTTGGTGTTACTGGCCTCCATAACTCCAGGACAGTGATAGTCTCTGAGACTGCCAGAACTGTAAGTCCTTGTTGTAATACCAGCAAAGCTATTAAAGATGAGGCAAGTATAGGCACTCAGAATTTTGGTAAGGCCTCAGACTCGCAAGATTCAGAAATCAGCGAGAGTTATATCAACTCGTTTTGGGAGTACTCTGAGAGCGACTTAGATTTAAGCAACCCTGATGGACTTCTGGGATGGGACTTTTTTAATTTTGCTTGA
>Ccr1.0Ag7203.1
ATGGGAAGACCACCTTGTTGTGATAAATCAAACGTCAAGAGGGGCCTTTGGACTGCCGAGGAGGATGCAAAAATACTTGCATACGTATCTAACCATGGGATTGGAAATTGGACCTTGGTTCCCAAGAAAGCAGGACTCAATAGATGTGGGAAGAGCTGCAGGCTTAGGTGGACCAATTACCTTAGATCTGACCTCAAGCATGACGGCTTCACACCCCAAGAAGAAGAGCTCATTATAAACCTTCATAAAGCTATAGGAAGTAGGTGGTCTCTAATTGCAAAACAACTACCTGGAAGAACAGACAATGATGTCAAAAACTACTGGAACACCAAGCTGAGGAAAAAGCTTTCCAAAATGGGAATTGATCCAGTCACTCATAAGCCATATTCTCAGATCCTTTCTGATTATGGAAACATTAGTGGCATGCTAAACACAGGAAACCAGATTGGACCTCTTAATAAAAACCTAAACTATGCATCAACACCCAAACTAGAACCATCTTCAGTCCTCACATCATTCCCAAATACCAACATGATCAACATGCCTATGGAGTTCCAAAATAGCCCCTCTAATGAAAACATAGTTCCCTCATTGGATTTCATGTCTCATCAGTTTCAACAAGTCAATATTAACCAGGAGACCATCCAACCACATTTCTTTAATGAAGCTACCTCTTCTTGTTCATCATCATCTTCTTCCAATGTCACACAATTAAGCCCACTGCCGCAATCATATTCTTGCCAACTGTCTCAAGTGCAAAATTCACCATCTTCTTCCTTCAATTGGAGCGAGTTTCTCATCACTGACCCTCTCCCATTCCCAGGCTTTCAGCAACAGCAAGATCGCCATTTCCCAGGTTTCTCATCATCAACTAACCAGTCAACTTTCGCGCAAACACCCCCATTAAACTTTGCTAGTGGAAATGAATATGGCTTAAATCAAGTTGGACAAGAGGAGGGTATTGGGAAGTTTGACGTTGGATCAACCATTGGGGGCCATACAAACAATAATAGGTTGGAAGCTTCATCATCTGTGAGTTCATTCGTGAATTCTATCTTGGATAAGGATAGTGAGATGCAGGAAGAATTTCCAGATATTTTAGATGAATCTTTTGATTACTAA
>Ccr1.0Ag7531.1
ATGGGTAGGTCACCATGTTGTGAAAAGGTGGGCTTGAAGAAAGGACCATGGACACCAGAAGAAGATCAAAAGCTCTTAGCTTATATTGAAGAACATGGCCATGGAAGCTGGCGTGCCTTGCCTGCAAAAGCTGGACTACAAAGGTGTGGGAAAAGCTGTAGACTGAGATGGACTAATTATCTTAGACCTGATATTAAGAGAGGAAAGTTCAGTTTGCAAGAAGAACAAACCATCATTCAACTTCATGCCCTCTTAGGGAACAGGTGGTCGGCTATAGCTACTCACTTGCCTAAGAGAACAGATAATGAGATCAAGAACTACTGGAATACCCATCTTAAGAAAAGGTTAGCCAAAATGGGGATTGACCCTTTGACCCACAAGCCCAAAAATGATACCTTACTCTGTAATGATGGTCAAACCAAGAATGCAGCAAATCTTAGTCATATGGCTCAGTGGGAAAGTGCTAGGCTTGAAGCTGAAGCAAGACTTGTTAGAGAATCAAAGCTGCGTTCACATTCATTCAACCAACAACATCATCAGCTTGCCAATCATGCTTCTTCATCTTCTGCTTCCACTTCAGCTCTGCCTATGTCTTCAAGGTCTTTGAATGTACTAAAAGGTTGGAATGGTACTAGTGCGTGGTCTAAATCAAGAGAAGGCAATGGTGGTCTTGTAGCAACAGGAATTGGCAATAGTGACCTTGAGTCTCCCACTTCAACTCTAACATTTTCAGAGAATGTGCCACCAACTATGACTGGTGGATCGGTTGGTGAGAATTCAATGCCTGTGATTGAGTTTGTTGGCGGCACTACTTCAGCTTCTAATTCAGAGGTTGGAATTGTTAAAGAAGAAGGTGAACAAGATTGGAAAGGCTTTGAATACAAAGAGGGCATGGAGAATAATAATCATGAAAGTAATTCATTGTGTACTTTTAGAGCTACTAGCCTACATGACATGTCAATTTCCATGGAAGCTAGCACATGGAGTACTAGTGGTGGACATGTTATGGGAGAAGATGGGTTCACTAATCTTTTGCTTAACAATTCTGATGATAGGAGTTTATCAGATGGAGGAGGTGATTCAGACAATGCTGATGGCAGTCATGAGTACTATGAAGATAACAAGAATTATTGGAATAGCATTCTCAATTTGGTGAATTCTTCTCCTTCTGATTCACCAATGTTCTAA
>Ccr1.0Ag8053.1
ATGGAAAGTACAAGAGTGAAGCCACAGCTGAAGAAAAATTTGTGGAAGCCAGAGGAGGACTTGATTCTGAAAAACTATGTGGAAACTCACGGTGAAGGCAACTGGGCTACTGTCTCTGAGAGATCAGGTTTGATGAGGGGCGGGAAGAGTTGCAGGCTAAGATGGAAGAACTATCTGAGACCTAACATCAAACGTGGTGAGATGTCCAAAGAGGAAGAAGACCTTATCATACGAATGCATAAGCTTCTCGGCAACAGGTGGTCACTGATTGCTGGCCGGCTTCCTGGTCGAACGGATAATGAAGTGAAGAACTACTGGAATACCCATTTGAACAAGAAATGCCTTCTAGGCAAAAGAAAAGAGACAAACTCAAACCACCATGAAGAGGAAGACAACGATGAGAGCATGAACAAGAAGAATAAATCGGGTCCACCATTTCATTCTGAGCCCCATGGAAGCACACATATTTGTTTGACAAGCTCCACAAAATTGGGTTTGGAAGAAGGAAGCAGGAAGGAAGAGAGCACAGTGACAGAGGGTAATTGGGTGGGTTATGACACAAGTAGCTTCAACTGTGACATAATGGATTATCCAATAATGCCTGAAGCAGCAGGAGGAGGAGCAGGGAACAGTGCAAGTTTTGTCTTTGATGATGAGCCTCTTATAGCCTACATGGATTCTTTTGTCTTGTTCGAAGCATTTGGATGTGGTGGAGGAGAGGAGTTGTAG
>Ccr1.0Ag8695.1
ATGGGTCGAGCTCCATGTTGTGACAAGGCAAACGTGAAGAAAGGACCATGGTCTCCTGAAGAAGATGCTAAGCTCAAAGCCTATATTGATCAGCATGGAACTGGAGGCAACTGGATTGCTCTTCCTCAAAAAGTTGGACTTAAGAGATGTGGAAAGAGTTGCAGACTGAGATGGTTGAATTACTTGAGGCCCAACATCAAGCATGGTGGATTCTCTGAAGAAGAAGACAACATCATCTGCAGCCTCTATATTAGTATTGGCAGCAGGTGGTCCATTATTGCAGCCCAACTGCCTGGAAGGACAGATAATGACATCAAGAACTACTGGAACACTAGATTGAAGAAGAAATTACTCGGAAGGCGCAAACAGTCTAACATGAATAATATGTCATCCATGGGTGGTGAGACTAAAGATGCAAATGGCCAAGAAGATGACTCATATTCACCAGGATTAAGCAGCTCGGCTTTTGAAAGACTTCAACTTCATATGCAACTTCAAAGCCTTCAAAACCCTCTCTCTTTCTACAACAATCCTGCTCTGTGGCCAAAGTTGCATCCCTTGCAAGAAAAAATGATCCAAAACCTGCAATCTTTAAATGAGTTTCCTAATACCCCTCTCATGGAACATGCCTTGCCTAGTCCTCAACCTGTGCAAGGACAAAATGTTGGCTTTTATGAATCACCAACTGCTGCTAAAGTAAATGAATTGGAGAAGTCTTTACAAGGTATATCATCCTCAGACAACTCAGTTGCCTTCATCAATGAGAACAACTCAATGGACTCCACTCATGTTCCGAAAGCAAATGGTATAGAACAGTCTAATGCAGGAATTCAAGCTTCAGTGTTTCAAGCTGAAATAGATAACTTTCTTAATACCAAAACTGTGGATTTCGTACCACAGGAAGATCAGATAGCTGAATTTGATTGTTTCAAAGAAATGAATGTTTCAAAGGATGGCGTGCTTTGGTGGTCGACGAATGACTTCGACGCAAGATCAGCATCCTTAAACTCTTGGGAATCCACTTCT
>Ccr1.0Ag9155.1
ATGGAATCTAAGAATGAACACAGAAAAGGGTCTTGGACAGTGGAGGAGGACAGAATCTTAATGGATTACATAAGGGAGTATGGAAAAGGGAGGTGGGACCGCATAGCTAAATCGACAGGTTTGAAGAGGTGTGGCAAAAGTTGCAGATTAAGGTGGATGAACTATCTAAGTCCTGATGTAAAGCGAGGTGATTTCTCTGAGGAAGAAGAAGACCTCATTATTCGGCTTCACAACCTCCTTGGAAACAGGTGGTCTTTGATTGCTGGGCGGGTACCTGGGAGGACAGACAATCAAATTAAGAACCATTGGAACACTCATTTGTGCAAAAAGCTTGGAATCAAGAAAGGGAAAACCAAAGTTGGTTCTTCGTTACAGTCACTTTCTAAAAACATGGGAAACAATCCCGCTAGTGTTTCCTTGGAACCTAATTTTGAGCCACCTTCTAATTGTAACGGTGAAACTGAAGCCAAACCTGCAATTAAAGATGACCCTCAAAGCATGAGTAAGTTTGCAAGCACACAAGAAGCCAAAGAAGCCACAACAGAGGATAACTGTGAGAGTTCATTTTGGCTTTCTAAGGATGATTTAAATTTACTTAGTACTTTCTTAAGGGATTGTTTGTAG
>Ccr1.0Ag9156.1
ATGGAATCTAAGAATGAACAGAGAAAAGGGCCTTGGACAGTGGAGGAAGACAGAATCTTAATGGATTACATAAGGGTGCATGGAAAAGGGAAGTGGAGCCGCATAGCTAAAACGACAGGTGTGGCTAAAAGTTGCAGATTACGGTGGATTAACTATCTAAGTCCTGGTGTAAATCGAGGTGATTTCTCTGAGGAAGAAGAAGACCTTATCATTCGGCTTCACAACCTCCTTGGAAACAGGTGGTCTTTGATTGCTGGTCGGGTACCTGGGAGGACTGACAATCAAGTTAAGAACCATTGGAACACTCATTTGTGCAAGAAGCTTGGGATCAAGAAAGGAAAAACCAAAGTTAGGTTCTTCTTTACCGTCACTTTCTAA
>Ccr1.0Bg1101.1
ATGTCTATATCACCAACTTCTCTCTCTTCCTCTCTTCCCATAAACTTCACAGACAATAATCCAGCTGAGAGCTCTCTATCTTTCTCATTCGCTCCCGAGTCTACAGAAATGGGAAGAGCACCATGTTGTGAAAAAGTGGGATTGAAGAAAGGAAGATGGACTGTCCAAGAAGATGAAATTTTGACAAACTACATTCAAGCCAATGGTGAAGGCTCTTGGAGGACTTTGCCCAAGAATGCAGGTTTGTTAAGGTGTGGGAAAAGCTGCAGACTAAGGTGGATAAATTATCTGAGGGCAGACTTGAAGAGAGGGAACATCACACCTGAAGAGGAAGAAACAATTGTTAAGTTGCACTCTGTATTGGGAAATAGATGGTCTTTGATAGCTGGAAGTTTACCTGGACGAACAGATAATGAGATAAAGAACTATTGGAACTCCCACTTAAGCAGAAAGCTTTACAGCTTCACCAAATCCACAAATGAGTCTCTTTCCACAGTTATCAACATGGCTGCTACACGCAAGGGAAGAGATGGAAGAGGTCGAATTAGAAGATTAACCACGAAGAAGCACAAGAACACAGCCTCAAATATTGTTGAAATGTCGCCGCTACAAAGTGGTACTACAGCCACAGATGATGAGGTGCTTGATCCAAGAGCCCAAGAAAAAGCACGTGTACCTGGTTTTACCTTTGCACGACAAGCTGAAAAGAACCCAATGATGGGTCTTTTTGGGTCTGGGGCCCCAGAGCAGCAAGGAGAGGTTAAACGAGGTCCTGGAGTTCATGGTTCTTGCATGGACACAACAGTGATCAAATTGGGCCAAGCTGGCCCTAATAAAGAGGGTCTAAAAAGTGAAGCTGTGTTATGTCCCAGCCAGAAGAGAGAAAGTGAGGGCTTGGGGCCATATGAATGGTTTGATGGTGAAATTATGCATCCTGGTTATGTTCTTGAAAGTGGGGTTCAAAATACAGGTGAGACTGTGGCTCATAAGAAGCAAAGAGAAAATGGGGTCTTGGGTATTAATAGTGAGGAGGAGAGAGTAAATAATAGGGCCCTTAAAACAGAGAAAGAGACCACAAGTGAGGAGAAAGAGACTAGTGTCATTAGCTCAAATGTTGCAGATGGGGAATGGAATACTTGTTCTTCATCAATTAATTCAAGCTTTGATTATGAGTGGCTTGATTGGGACTGGGTTGGTGGTGCTGAATGTCATAATCAATATGAATTATGGGATGAAGGAGAAAACATGACGGTTTGTTTGTGGGGAGCTGGCAATGGTGAAGATTAA
>Ccr1.0Bg1305.1
ATGGATGTTAAAGGAAGAGGCCGAAGCATGAGTTCCACCATTCAAATCGATGAAGATATGGACCTTAGGAGAGGTCCATGGACTGTTGATGAAGACTTCACTCTCATCAATTACATTGCTAATCATGGTGAAGGTCGCTGGAACTCTCTTGCTCGCTGTGCAGGTTTGAAACGAACTGGAAAGAGCTGCAGATTAAGGTGGCTTAATTATCTACGCCCTGATGTCCGACGTGGAAACATAACCCTACAAGAGCAGCTTTTGATTCTTGAGCTTCATTCTCGTTGGGGGAACCGATGGTCCAAAATTGCACAACACTTGCCAGGGAGAACAGACAATGAGATCAAAAACTATTGGAGAACCCGTGTCCAAAAACATGCCAAACAGCTCAAATGTGACGTGAATAGCAAGCAATTCAAGGATACCATGAGGTACTTGTGGATGCCAAGGCTGGTTGAGCGTATTCAGGCCGCGACTGTTGCCCCGGCCAACACTTCCATTGCGGCCACCACCACCACCACTGCTACCACTGGAGCATGTTCAATAGGTTCATCCACCTCCACCACAACCACAACCACCAACAACAACAGCAATAATTTCCACATAAACAATAATAACCTAGATGTCCAAACTGGACAAATGCTTTTACCACATGGGGTTGCAATTGGCCATGACTTTAGGGGTGCACAAGTTACACCAAGTTACAACACCCCAGAAAATTCTAGTACTGCTGGCTCATCAGACTCGTTTGGGGCTCAGGTTTCACCTGTCTCAGACTTGACTGATTATTACAATATCCCGGTTAATAACAACCCTAGTCTTGAATGTTTCCAAGCTAGCCAGGTTGGGTACCAAGACAGCCTTACTAGCCCATCTGGGTACTTCAATAATGGATTGGATTTCCAAGCTATGGAGCAGAGCAATCAGTGGCTAGATGGTGGGGACACATCAGACAATTTGTGGAATGTTGATGACATGTGGTTTTTACAGCAGCAACTCAACAACAACAACAACAACAGCAGCAACAACAACAACAACATTTGA
>Ccr1.0Bg1740.1
GGAGCATTTGAGAGAAGTGTTGCGCAACTTACAAAAACAAAGATGGTGAGAGCTCCTTGCTGTGAAAAGATGGGACTAAAGAAGGGTCCTTGGACTCCTCAAGAAGATCAGATTTTAATCTCCTACATCCAAAAATATGGCCATGGAAATTGGCGTGCGCTCCCAAAACAAGCTGGTCTACTAAGATGTGGAAAGAGTTGCAGACTCCGCTGGACAAATTACTTAAGGCCAGATATCAAGAGAGGAAACTTCAGCATAGAAGAAGAGGAAACTATCATTAAGTTGCATGAAATGCTAGGGAATAGGTGGTCAGCAATTGCAGCAAGATTACCAGGAAGAACTGACAATGAAATAAAAAATGTCTGGCACACCCATCTGAAGAAAAGACTCAAACAAAACCAGGCCAATCCAGAAACCAAGCTTCAACCTACAAATTGTGATTCCAATGCCCCAGTGCAATCAGAATCCTCCAGCTTGACTGTTCCTTCACAGCAAGGGTTTGAGAGTCCAGCATATACAACAATGTCCCCACAAACATCTTCTAGTGATGATAATTCATCGGCCACAGATGCTTCAATGGCAACCATGGACCAAAACAACATGACCAATAATATTAAGGGTGAACACATTGATATCTGGGAAACTTTTCCCACAATCGATGAAGAGTTTTGGTCTGACGCACCTTTGGCTGAAAATATAAGCATGCCATCGAGTTTATTGCCAAACAATGATGAGTTATTACGAGCCCAATTTCCATTCAACTCAACTGAGTTAGTGGAACCAGACTATAGCGATGGCTCAAATATTATTGATGATGGCATGGACTTTTGGTACAACCTTTTCATTGGAGCTGGGGGCTCACCTGAATTATCAGAATTTTAA
>Ccr1.0Bg1869.1
CTAGCTAGTCTCTCAAAAATAATGAGGAAGCCTGAGCTCTCATCAGTTGGGAAAAACAACCATGTTAACAACAATAAGCTTAGAAAGGGTTTGTGGTCACCAGAAGAGGATGACAAGCTCATGAACTATATGATGAACAATGGACAAGGCTGCTGGAGTGATGTAGCAAGAAATGCTGGCTTGCAGAGGTGTGGAAAGAGCTGTCGCCTTCGTTGGATTAATTACTTGAGGCCTGACCTTAAGCGCGGCGCCTTCTCGCCTCAAGAAGAAGCTCACATCATCCATTTGCACTCCCTTCTTGGCAACAGGTGGTCTCAAATTGCAGCACGCTTGCCTGGACGAACTGACAATGAAATCAAGAATTTTTGGAATTCAACAATAAAGAAAAGGCTTAAGAACTTTTCATCTACACCCTCACCAAATACAAGCGATTCATCATCACCTAAAGATGTCATGGGAGGGCTGATTTCCATGCAAGAACAAGGCATCATGCCCTTGTACTTGGATTCATCATCGTCAACAACAAATTCCATGCAGGCTATGACCTTAAACCACATGATTGATCCATTGCCTATGATCCATCATGGCCTAAACATGTCCAATAATGCAAGTGGATACTTCAATGCAGCACCACAATACATGACTCAAATTGGTGTCAATGGAGATAGTTTTTATGGTGGAAATGGAGTCTTTGGGGGTGCTGATATGGGCTTAGAAAATGAACTATTTGTTCCTCCTTTAGAGAGTATTAGCATTGAAGAAAATGATAAAACTGAAAATATGTATAATAAGAGGACAATGAATAATAACACCTCAAATAACCTGAACAACATCAGCAACTGCAGTAACAACAATAATAGAGCAGAAAACTTAGCTCGAGTTGGAAATTATTGGGAAGGAGAAGAGCTTAGAATGGGGGAATGGGACTTCGAGGAGTTGATGGACGTTCCCTCTTTTCCTTTACTTGATTTTTCAAATTGA
>Ccr1.0Bg2078.1
ATGAACTGGGAGGTCATGGCAGGCCAATTGGGATGGGGTATGATGGAAGATGAGGGCTGGAGGAAGGGACCTTGGACCTCTGAGGAAGATAGATTGCTTATTGAGTATGTCAGGTTGCATGGTGAAGGAAGATGGAACTCTGTGGCTAGGCTTGCAGGGTTGAAAAGGAATGGGAAGAGCTGTAGATTGAGGTGGGTGAATTATTTAAGGCCAGACCTCAAGAGGGGGCAGATAACGCCTCATGAAGAGAGCATAATTCTAGAGCTACATGCTAGATGGGGGAACAGGTGGTCAACAATTGCGCGAAGCTTGCCAGGAAGAACTGACAATGAGATCAAGAACTACTGGAGGACTCACTTCAAGAAAAAGGCTAAAGTCACTTCTGATGCCTCTGAAAAGGCGAAAAAATCGCATTCTAAGGAGGCAACAATTTCATCATCATCAGCAGCAACAACAACAACAGCAGCACCAACAACTACAGCAGCAGCAGCAGCATCAACAACAACAACAGCAACAGCAACAACTACAACTTAA
>Ccr1.0Bg3947.1
ATGGCTATGAATAAAATGGAAATGGATCGGATCAAAGGCCCATGGAGCGCTGAAGAAGATGAGGCTCTACAAAGGCTGGTTCAAAAACACGGCCCACGAAACTGGTCCTTGATAAGCAAAGCGATTCCGGGTCGCTCCGGAAAATCTTGCCGGCTCAGGTGGTGTAACCAGCTTTCACCGCAAGTTGAACACCGGGCCTTTACTCCTGAAGAGGACGAAACCATAATCCGAGCCCATGCCCGGTTCGGAAACAAGTGGGCCACAATAGCCCGACTCCTCTCGGGTCGGACCGACAACGCTATAAAGAACCACTGGAACTCGACGCTCAAAAGAAAGTGCTTCTCCGACGGAGGGTACGATGGTAGTTTCGACCAGCAACAGTTACAGCCGTTGAAGCGGTCGATGAGTGCGGGTTCGGATGCACCCGTGCCCATTTACATGAACCCGAGCAGCCCATCCGGATCCGACGTCAGCGATTCGAGCGTGCCGGTCGTGTCTTCGTCGCACGTGTACAGACCCGTGGCGAGAACTGGGAGTGTCGTGCCTCCGATCGAAACGACATCGTCGACGACGGCAACGAATGACCCTCCGACATCGTTGTCGCTGTCTTTACCGGGCGTGGAATCATGCGAGGTATCGAACGCGGTTTCACAAGTGGCAAATACTTTAAATTTGATGCCGGAGAAGGAGAAGGAGAAGGTGGGGAATGGGGAAGAGGATCGGAGTATAGGGTTGGTGCCGTTGAGTGCTGAGTTAATGGCGGTGATGCAGGAGATGATAAAGAAGGAAGTGCGGAGTTATATGACCGGGTTAAAGGAGCAAACTGGAGCTGGCTCTGGGATTTGTATGGGTATGGGTATGGGTGTGGGTGTGGGTATGGGTATGAGAGGTGAAGATGGGTTTAGGGAAGTGGCTGTGAAGAGAATCGGCGTTAGTAGGATCGATTAG
>Ccr1.0Bg4732.1
ATGGGAAGGCCTCCTTGTTGTGATGAGAATGGCCTCAAGAAAGGGCCTTGGACATCTGAAGAAGATCAAAAGCTTGTCAAATACATCCAAAAACATGGGCATGGAAGCTGGAGAGCTCTTCCCAAACTTGCAGGGCTTAACAGATGTGGGAAGAGTTGTAGGCTAAGATGGACAAATTACTTAAGGCCAGATATCAAGAGAGGGAAATTTTCCCAAGATGAAGAACAAACAATTCTGAATCTTCATGCTGTTCTTGGAAACAAATGGTCAGCAATTGCAGGCCACCTACCTGGTCGGACTGACAATGAAATCAAGAACTTCTGGAATACCCATTTGAAGAAAAAGCTTATTCAAATGGGATTTGACCCCATGACACACCGGCCTCGAACTGATATCTTCTCGAGCTTGCCTCATCTTATAGCTCTGGCTAATTTGAAAGAGCTTGTGGACCACCATTCATGGGAAGAACAGGCTGTGAGACTACAAGCAGAGGCTATTCAAATGGCTAGGGTTCAATACCTACAATATCTTCTCCAACCCCTAGCTTCTAATGGAACTACCAACAACAACTTAAATAGTAGTTTCATGGACATGGACAGTACCATTAGTCTTTTGAATTCACTTTCTTCCATGAAAGATAACTTTGCTTTGAGTTCATCTCATCAATTGGATACTCCAACACAATCTCTTGGAACTTCCACACTTCAATCAGTCCCTGATTCAATCCTTTTCTCTCATTTGCCCCAGTTGGAAAACCCTTGCACCTATGAAACACCATTAAATAAGGACAATATGGTTCAAGCAAATGAGTTTACGGCGTTTAGCCAAGGCGAAAACTCTCCCAATTCTCCATGGCTTGCTTCATCTTCAAGTACTCCATCTCCTTCCGTGGCTCCACCCGCAGAGACTAATTCCATCGATGCTTGCAGTACTTCAAGCTATGAGGGAGCCCCTTTTGCTTGGCCTGACCTACTCCTTGAGGACCCTCTATTCCATGAGCTTTCTTAG
>Ccr1.0Bg4857.1
ATGGGAAGGTCTCCTTGTTGTGATAAATCTCACACTAACAAGGGAACTTGGACTAGAGAAGAAGATCAGAGACTCATTGCCTATATCAAAGCTCATGGAGAGGGCTGCTGGCGCTCAATTCCCAAGGCTGCAGGCCTTCTTCGTTGTGGCAAGAGTTGTCGTCTCCGCTGGATTAACTATCTTCGCCCTGATCTAAAGCGCGGTAATTTCACAAATGAAGAAGACGACCTCATCATCAAGCTACACGGCCTCCTTGGCAACAGGTGGTCTATGATAGCAGCAAGGTTACCAGGAAGAACGGATAATGAGATCAAGAATTACTGGAATAGCCATTTAAGGAGGAAGTTATTGAGCAGAGGGATTGACCCTTTGACTCACAAACCGATTAGCACTGACACTAACAAAGGAGAGAAGTTCATGGATGGGTTTGGGTGCAAAATCGAGAAGAGCCCAGATGAAAAAAGTTTAACAGAATTGAATCTTGAGCTCAGAATAGGCCCTCCCAACCAACATCCACCTTTGCCATTGGAGAGAAAAGAAAAGAAAGAAGGATTTGAAGTTGGATACATAGCTCTCCTGGCATGGAGAAATCAATTTTAA
>Ccr1.0Cg0052.1
ATGGGGAGACACTCTTGCTGTTACAAGCAGAAACTACGGAAAGGCCTGTGGTCTCCTGAGGAAGATGAGAAACTTCTGAATTATATTACCAAGCATGGACATGGGTGTTGGAGTTCTGTCCCTAAACTTGCAGGCTTGCAAAGGTGTGGCAAGAGCTGCAGGTTAAGGTGGATTAACTACCTGAGGCCTGATTTAAAGCGAGGAGCATTCTCTCAGCAGGAAGAGAATCTGATCATTGAACTCCATGCAGTTCTTGGCAAACAGATTGCAGCTCAGTTACCAGGAAGAACTGATAATGAGATTAAAAACTTATGGAATTCTTGCCTTAAGAAGAAGCTTAGGCAAAGAGGCATTGACCCCAACACTCACAAACCACTTTCTGAGCCACCTCCAATGGCTGCAGAAAGATACACACTTGATGCTTCTTCAAGCTCAAAGTTTGAAAACAGCAGTGGCAGGAACAATAGTTTCACAACCACTCCAGCTACACAGGAATTCTTCCTAGATAGGTCTTCTGAAATGATTTCTGACTATAATTCTAGTATGACTTCCTCAATGCTCCATTCCATACCAAGCTCAATTGTAAAACCTTCTGTAAGCCTTCCCTCAGACAACAATCCTTCCTTAGGCTCCGGTGATGTCAATGGAATACACAACTGGGAAAGTAGTACTTTCAGTAACAACTGCAGCAACAGCAATGGAAGCAGTAGTAGTATGGAATTGCAAAGCAGCAGCAACTTCTTTGAGAACCATGCTTTCTCTTGGGGACTAACAGATCATGTAAAATCTGATAAAGACCATGCTCATCCCTTAGAAGGTGATACTGAAGACATCAAATGGTCTGAATATCTCCACACACCATTTCTGATGGGAAGCACAATACAGAATCAAATCTCTCAACCTATGTGCAGTGGGATTAAACCAGAAACCAGCTTCATGACAGACGGGTCAAGTACTAGTTGGCATCATAACCAGCATCAACAAGCTTTGCCAGCTTCAGATATATATACCAAGGACCTACAGAGACTTGCTGTAGCATTTGGACAAACCCTTTAG
>Ccr1.0Cg1771.1
ATGGGACTAAAGAAGGGACCATGGACTCCTGAAGAAGATCAGGTATTGATTTCATACATCCAAACATACGGACATGGAAATTGGCGGGCGCTTCCCAAGCAAGCAGGTTTACTAAGGTGTGGAAAGAGTTGCAGGCTTCGATGGACTAATTACTTGCGGCCAGATATCAAACGAGGAAACTTTAGCATGGAAGAAGAAGAAACCATTATCAAGCTACATCACATTCTTGGAAATAGATGGTCAGCCATCGCAGCAAGATTAGCAGGACGAACTGATAACGAAATCAAAAACTTCTGGCATAGCCACTTGAAGAAGAGATCACTTGCACAAAATTTAGCCACTTCAACCACCACAAATCAGGCTGTTGGAACGCCTGGTTATATGCTTGATAGAGATTTTCAAGGTCAAGTTCATGCACCAAATTTCCCCCAAGAGTCTTGGAAATTTGTGTGTTTAGATCCAATCAGGATGGAGGCAGAGGGATCGTCACAAACCATTTCAATGGAAACAGAGGAAACATTTAACAATGATAGTTCCAAAAACAATGATGAAATGGAGTTTTGGTACAAGCTCTTCATAAAATCTGGCGAGTCATCACAACCTCATGTAAACTTAGGACAGTCTGGCTAG
>Ccr1.0Cg4033.1
ATGGAAGCAGAGAATCAGTACAAGAAAGGGCTATGGACAGAAGAGGAGGACCAGATTCTACTAGAACACATAAGGGTGCATGGGAGAGGAAAGTGGAACCGCATACCTAAATTGACAGGTTTAAAGAGATGTGGGAAAAGCTGTAGGTTAAGGTGGCTTAATTACCTGAGCCCCAATGTGAAGCGTGGTGGTTTTTCTGAGGAAGAAGAAGATCTCATTATTAGACTCCATAATCTCCTTGGAAACAGGTGGTCACTAATTGCGGGTCGAGTGCCAGGTAGGACTGACAACCAAGTTAAGAATCACTGGAACACTCATTTGTGCAAAAAGCTAGGCCTCAAAAAGCAAAATAGAAAAGTTGTGGGTAGCTCCAAAAAACCTTTTACTCAGCTGGAACAGACTAATAACACACTTTCCAGCGACAGTGATGCCAAAGCTATGGAAGTAAGTCAAAATGAAAACCCTTTATTGGTTGCTGATGGTGAGGCATCTAATGGAGAAGCACAATGGATGAGCAATCGTTTTGCAGAATCATTGCCTTTATTTCAGGAGGATAGTCCAGGCTTACTAGATTTTCTAGACGATTACCATTTTGACTTAGCATGGCAAAGCTTCTGA
>Ccr1.0Cg4611.1
ATGCAAGAGAGTATGAAGAAGAAGAAGATTAATAACAACAACAGCAACGAAGATTCTAAGAAGAAGGAGCGTCACATTGTTACGTGGAGTCAAGAGGAGGATGATATACTCCGTGAGCAAATTGGTCTTCATGGAACAGAGAATTGGGCGATTATTGCATCAAAGTTCAAGGACAAAACGACACGGCAGTGTAGAAGAAGGTGGTATACATACTTGAATTCTGATTTCAAGAAAGGCGGTTGGTCGCCGGAGGAGGACCTTCTCTTATGTGAGGCTCAAAAGATGTTTGGTAACAGATGGACAGAAATTGCAAAGGTGGTTTCAGGCAGAACGGATAATGCTGTGAAGAACCGTTTCTCTACCCTGTGCAAGAAGAGAGCAAAATATGAAGCCTTAGCAAAAGAGAACGCTAGTTCATACATCAATTCAAATAACAAAAGGGTTGTACCCCAAAATGGATATAATACAGATAGAACTTCAGGGACTACAGCACCCTTAAAGAAGATGAGGAGGACCCACATCTCTGATTTCACAGAGAATTACAACTTAAGAGACAGATCACATAAGCCATGTGGAACAATAAATCAGCAGCTAAGAGCTCCTTTTGCTGTTTTGGTTCAGAACTTCCACAATATTAATAACTTGCCAGCCCAACATCAAGTCAACAGTGCCAAGGAAGTCCTCAATGATGAAGCAGCTCAGAATGATAAGATTCAGGGTACATTTCTCAAAAAAGATGACCCAAAGATAACTGCTTTGATGCAACAAGCGGAATTGCTCAGCTCACTCGCACTTAAAGTTAATACAGAGAACACAGACCAAAGTCTTGAAAATGCTTGGAAGGCTCTTCAAGATTTCCTGAACCGAAGCAAAGAATGTGATATTCTAAATTATAGATTCCCTGATATTGATCTTCAACTTGAAGATTTCAAAGATTTGGTAGATGACTTAAGAAGTTGTAATGAGGGAAGTCAACAATCCTGGAGGCAACCTGATCTGTATGATGAGTCTCCCGGTAGCTCTGACTACAGTTCAGGATCAACTCTCCTGTTGCATTCAGCCGGTAACAAACTGGAACAAGGACACACTGAGATATGTTCACTTCATCAGGATATTGGAACTGGGTCAGAATCAATTCATATTGAAGAGCAAAAGGATGTTGGCGAATGTGAGAATGGGGTTATTTCTGGTGCAACCCCAAAGCAAGGGATTTTTATGTGTTGTGATGAACAACCAAACAATGATGGAGTTGTTTGTGTCTCATCAAGTACAGACTTTGGTTCCCCTCTTCAAGTAACCCCACTGTTCAGATCATTAGCAGCAGGAATTCCTAGCCCCAAATTTTCAGAAAGTGAAAGGAGCTTCCTACTAAAAACACTTGGAATGGAGTCCCCTTGCCCCAACCCAAGTGCTAATCTTTCACAACCACCAACCTGCAAAAGAGCCCTCCTCCAGAGTCTATAA
>Ccr1.0Cg4682.1
ATGGCCAACAATTATGCTATATATGCACCAGAAAATAACCCAAATGGTCTTAGTTGCTACTCATCCACTCCTTGCTCTACCTCGTCTTCAATGGGGATGGTTTATGCAGACATGGGTTCTCTCTCACTCAGTCCCAAATACGGTGTAGCTTCAACAATTTCTTCTTCACAAGAAAGTAATCTCTCTAAGAGCTCTCATGAGGTGGAAAATCATGGGAGGCCTTGTTGGGGTGCTCTTCCATTCATGGGAAAAAAAAACTCCAATATTACAAGAAGCTTTGAGGAAACCCACAACAGCAATGCTGGGGAAGGTAAGGTCTCTGACAGCAGTGATGGTTTTGAGCAAAACAATGATAAGAACTTGGTCAGTGGGAAAGATATAGATAGTGGACAGTCAAAACTTTGTGCTAGAGGGCATTGGAGGCCTGCAGAGGATACAAAGCTCAAGGAACTGGTGGCACTTTATGGCCCTCAAAACTGGAACCTTATAGCAGAGAAGTTAGAAGGAAGATCAGGTAAGAGCTGCAGACTGAGATGGTTTAATCAGTTGGACCCAAGAATCAATAGAAGAGCTTTTACTGAAGAAGAAGAAGAGAGGCTGATGCAAGCTCATAGAATTTATGGCAATAAATGGGCTATGATAGCTAGGCTTTTCCCTGGAAGAACTGATAATGCTGTCAAGAACCACTGGCATGTTATAATGGCTAGGAAGTATAGAGAACAATCCAATGCTTACAGGAGGAGGAAGCTTGGTCAATCTGTTTTCCGAAGGATGGAAGAAAATCCAAGCTTAGTCTGTGGAGATACAGCCACAAGAACAGAACCACTAACTTACTGTCTCAATCTCCCTAATGGAGGACTCAACAATAATATTACTAGATTCCCCTTTGGAGCCTTCAATGGTGGCGGTGGTGGTGGGGTTGATTATAACTTAAACGGCTTAAATGGTTCACCCCACTTGACCAATGGTGGAGAAGCAATCTCAAGCACCAAGGTCCCTCCTTACAGTGGTTTCTGTGCGCTACAACAAACTCCTTTCGATTTCTTCCCTGGTTCCAACAGTAGTGACATCATGGGCAGGTTCAGCCATGGGAGATCTTGGGATAGGCCAAGTGATGAAGCTAACATAAGTGGTTTCTATTCCCACTACCCTCCATTTATGTTGGCAATGCAACAGTCAGGCAATCACAACCCTTATGATTACTTGGAACCATCAGCAACACCAACACCTCAAGTTTCGGCCAGTGAACCTTCATCATCATCAGCTACAGAAACCAGAGTTGGCAGCCAATTTGAGACCGTTCCACCACCATTCATTGACTTTCTTGGAGTAGGAGCCACATGA
>Ccr1.0Cg4712.1
ATGGGAAGGTCTCCATGTTATGAAAAGGTGGGGTTAAAGAAAGGTCCATGGACTCCTGAGGAAGACCAAAAGCTCTTGGCTTACATTGAAGAACATGGTCATAGAAGCTGGCGAGCCTTGCCTGCAAAAGCTGGGCTTCAGAGATGTGGGAAAAGCTGCCGATTGAGGTGGACTAATTACCTCAGACCAGACATTAAAAGAGGAAAGTTCAGTTTGCAGGAAGAGCAAACCATCATTCAGCTTCATGCTCTTCTTGGAAACAGATGGTCAGCTATAGCAACTCACTTGCCCAAGAGAACCGATAATGAGATCAAGAACTATTGGAACACACATTTGAAGAAAAGGCTAACTAAGATGGGCATTGATCCCGTGACCCACAAGCCCAAAACCGATGCACTCAGCTCAGGCAGTGGCAACTCCAAAAATGCAGCCAATTTAAGCCACATGGCTCAATGGGAGAGTGCACGTCTTGAAGCTGAAGCTAGACTTGTGAGAGAGTCCAAGCTTGTTGTGGTGTCTAACCCTGTTCAGTCTCAGACTCAGACTCAGCTTATCAACAAAAGCCCACCACCACCATGCCTAGACGTACTCAAAGCTTGGCAAGGATTGTGGTCAAAGTCAGTAAGTCCAGGAATGTTCCCTATCGGTTGTGATGACCTTGTATCTCCAACTTCCACGTTGAGCTTCGCAGACCACACTGTCACTATCCCAAACGTTGTGTTCAATGAAAGCACGGTGAGTGCAGCACTTGATTTCGCCAAAAACTCAGTCACATGTGAAATGGATAACACAATGTCATTGCAGGACATGAATAATACTAGTACCACAACAACAACTACCACTACTAATACCAGAGCAAGTGCATGGTTAATTGGCGACTCTTTTAGGGCTGTGAGTGAAAACAACATGCAACTCTCAAATACCATGGAAGGTTTCACGGATATCTTTGGTTACAGTTTTGAAGAACATAACACATTGATGGGTGGAGGAGGCAGCTTGGACAATGGGGACAAAAGTTGCGGCGGTAATTTTGAGGAGAACGATAAGAATTACTGGAACAGTATACTCCATTTGATGAATGCTTCGTCCTCTGGTTCACCTGTGTTCTGA
>Ccr1.0Cg4715.1
ATGGGCAGGTCTCCATGTTGTGAAAAGGTGGGGTTAAAGAAAGGTCCATGGACTCCTGAGGAAGACCAAAAGCTCTTGGCTTACATTGAAGAACATGGTCATAGAAGCTGGCGAGCCTTGCCTGCAAAAGCTGGGCTTCAGAGATGTGGGAAAAGCTGCCGATTGAGGTGGACTAATTACCTCAGACCAGACATTAAAAGAGGAAAGTTCAGTTTGCAGGAAGAGCAAACCATCATTCAGCTTCATGCTCTTCTTGGAAACAGATGGTCAGCTATAGCAACTCACTTGCCCAAGAGAACCGATAATGAGATCAAGAACTATTGGAACACACATTTGAAGAAAAGGCTAACTAAGATGGGCATTGATCCCGTGACCCACAAGCCCAAAACCGATGCACTCAGCTCAGGCAGTGGCAACTCCAAAAATGCAGCCAATTTAAGCCACATGGCTCAGTGGGAGAGTGCACGTATTGAAGCTGAAGCTAGACTTGTGAGAGAGTCCAAGCTTGTTGTGGTGTCTAACCCTATTCAGTCTCAGACTCAGCTTATCAACAAAAACCCACCACCACCATGCCTAGACGTACTCAAAGCTTGGCAAGGAGTGTGGTCAAAGTCAATAAGTCCAGGAATGTTCCCTATAGGTTGTGATGACCTTGAATCTCCGACTTCCACGTTGAGCTTCGCAGACCACACTGTCACTATCCCAAACGTTGTGTTCAATGAAAGCACAGTGAGTGCAGCACTTGATTTCGCCAAAAACTCAGTCACATGTGAAATGGATAACACAATGTCATTGCAGGACATGAATAATAGTAGTACCACAACAACAATTACTACTACTAACACCACAGCAAGTGCATGGTTAATTGGCGACTCTTTTAGGGCTGTGAATGAAAACAACATGCAACTCTCAAATATCATGGAAGGTTTCACGGATATCTTTGGTTACAGTTGTGAAGAACATAACACATTGATGGGTGGAGGAGACAGCTTGGACAATGGGGACAGAAGTTGCGGCGGTAATTTTGAGGAGAACAATAAGAATTACTGGAACAGTATACTCCATTTGGTGAATGCTTCGTCCTCTGGTTCATCTGTGTTCTGA
>Ccr1.0Cg4722.1
ATGGGCAGGTCTCCATGTTGTGAAAAGGTGGGGTTAAAGAAAGGTCCATGGACTCCTGAGGAAGACCAAAAGCTCTTGGCTTACATTGAAGAACATGGTCATGGAAGCTGGCGAGCCTTGCCTGCAAAAGCTGGGCTTCAGAGATGTGGGAAAAGCTGCCGATTGAGGTGGACTAATTACCTCAGACCAGACATTAAAAGAGGAAAGTTCAGTTTGCAGGAAGAGCAAACCATCATTCAGCTTCATGCTCTTCTTGGAAACAGATGGTCAGCTATAGCAACTCACTTGCCCAAGAGAACCGATAATGAGATCAAGAACTATTGGAACACACATTTGAAGAAAAGGCTAACTAAGATGGGCATTGATCCCGTGACCCACAAGCCCAAAACCGATGCACTCAGCTCAGGCAGTGGCAACTCCAAAAATGCAGCCAATTTAAGCCACATGGCTCAGTGGGAGAGTGCACGTCTTGAAGCTGAAGCTAGGCTTGTGAGAGAGTCCAAGCTTGTTGTGGTGTCTAACCCTGTTCAGTCTCAGACTCAGACTCAGATTCAGACTCAGCTAATCAACAAAAACCCACCACTACCATGCATAGACGTACTCAAAGCTTGGCAAGGAGTGTGGTCAAAGTCAATAAGTCCAGGAATGTTCCCTATAGGTTGTGGTGACCTTGAATCTCCGACTTCCACGTTGAGCTTCGCAGACCACACTGTCACTATCCCAAACGTTGTGTTCAATGAAAGCACAGTGAGTGCAGCACTTGATTTCGCCAAAAACTCAGTCACATGTGAAATGGATAACACAATGTCATTGCAGGACATGAATAATAGTAGTACCACAACAACTACTACTACTAACACCACAGCAAGTGCATGGTTAATTGGCGACTCTTTTAGGGCTGTGAATGAAAACAACATGCAACTCTCAAATATCATGGAAGGTATCACGGATATCTTTGGTTACAGTTGTGAAGAACATAACACATTGATGGGTGGAGGAGACAGCTTGGACAATGGGGACAAAAGTTGCGGCGGTAATTTTGAGGAGAACAATAAAAATTACTGGAACAGTATACTGTATTTGGTGAATGCTTCGTCCTCTGGTTCACCTGTGTTCTGA
>Ccr1.0Dg1792.1
ATGGGCAGATCTCCTTGTTGTGAGAAAGAGCACACCAACAAAGGAGCATGGACCAAAGAAGAAGATGAGCGCCTTATCAACTACATCAAACTTCACGGCGAAGGCTGTTGGAGATCTCTTCCCAAAGCTGCTGGTTTGCTTAGATGTGGCAAGAGCTGTAGACTGAGGTGGATAAACTACCTTAGGCCTGATCTCAAGAGAGGAAACTTCACTGAAGAAGAAGATGAACTCATCATCAACCTTCACAGCTTACTTGGAAACAAGTGGTCTCTTATTGCCGCACGCTTACCAGGAAGAACTGATAACGAGATAAAGAACTATTGGAACACACACATCAAGAGAAAGCTTTACAGCCGTGGAATTGATCCTCAAACTCACCGTTCGCTCAATGCTACCACCACCACCACCACCATTAACACTACAACTACCGCTATCAACACTAGCAACAACAAAGCAAACTGTACCAACAACAATAACAACAGTAAGAGTAGTAATTCTCTCTTTGAAGTGCAAAATTATGTGACACCATCGATGCAAGTGCCTGAGCTCAAGAATAATATTGCAACAACAACCAATATTAGCTCCAACATCAACGTGAAGGTTGCAACAGAGTCTGCTGAAGAGTCAAATAGTAGCAGTGGGGTGACCACAGAGGAAGTTTTTCCTGAACTCAACCTTGAACTCTCCATTGGACTGCCCTATCAGTCTCAAATCTCTTCTGTCAACATAAACGAGTTGAAGCAACAACAACAGGTTTCGTACCAGTGGTATGGGAATGTTAGTCAAAGTGGTGTATGTTTGTGTTGCCATTTAGGGTTTCAGAATGGTCAATCATGTAGCTGCAGCAAAGCCATGGGAACAGCCTTAACAGCTGACAATCTCTACAGATACAATAGACCCGTGAACTCTTCTTGA
>Ccr1.0Dg2358.1
ATGTGCACAAGGGGCCATTGGAGACCTGCTGAAGATGAGAAGCTTAGGGAGTTGGTGGAACGCTATGGACCCCATAATTGGAACGCCATAGCTGAAAAGCTCCAAGGAAGATCAGGAAAGAGCTGTAGGTTGAGATGGTTCAATCAGTTGGATCCAAGAATTAACAGAAGCCCTTTTACAGAAGAGGAAGAAGAGAGGCTTTTGGCATCTCACCGGATTCATGGGAACCGATGGGCTGTAATCGCAAGGCTATTCCCTGGTCGCACTGACAACGCAGTGAAGAACCATTGGCATGTCATCATGGCAAGAAGATGCAGAGAGAGATCTAAACTTTATGCAAAAAGGGCTGCTCAAACATTAATGAATGACCAAAAATCATCTTTAAAGCAAGAGGTCCAGATGATGAACTGTGAGAAAAGAATCACTACTAATGCTTCTTTTGTTGAGAAATGCCGCGAAAGATATCAGTACCCTTTCCCATATAATTACTGTCCCCCATTTCCAAAAGACTTGTTTTCTCAACATCTAGCTCCTTGTATCAACCCACGTCAAGAGAAAAAGCAGCCAATTGAGTTTTATGACTTTCTACAAGTAAATACTGAGTCTAATGGTAGTGAAGTGATAGACAATCCAAGAAGAGACGACGAGGAGGTGGATCAGGAAGCCAAGGAACAACAGAGCAAGGCTGTTGTCCCGTTCATAGATTTCTTATCCGCTGGAAGTTCTTAG
>Ccr1.0Dg2619.1
ATGTCTCCTCGCACCGATCAAGAAAAAGCAGAGCTCACGGACGACGACGACGACGACGACGACGACGTTTTGGACGATGATATCGAAGCCCTAAGGCGAGCTTGCATGATCACCGGAGAAAACCCTAACGACCTCATCAACAACAACAACAATCCCTCTCCGTCTCTGTTTGCCGCCGGTGCCGGCGTCGACGACTCCGATGACGACCTCGAATTGGTCCGAAACATTCAGAACCGATTCTCCAACTCCAACTCCGACACACTCTCCTTAAAGCCTCTCTGTGCTCTCCCGCCGATGATGGCTTCCGACGACGACGAGGACGATTTCGAAACTCTCCGCGCTATTCAGCAGCGATTTGCGGCCTACGATCCCGATTCTTTGAAACAAGGAATTGTATTTGGGGGTTCGCTAAGTAAACCTCAGCAGCAGGTTGATGCCTCTAGTCTATCCTTGGAGAAGGAAACTAGCAATAATTTGATTGTTCATAGAACTAATTCTAGTGAAGGATTTATAGATTCTGAAGATTTTTGTAACATGCGTCCGCTCGGTGAAAATTTGGGAATCCAGCCATCTAGTTTTGTTGAGAACCATCAACCGGGTGCTTCTAAGTCACCTATGTTGCCACTTAAGAAGTCATCCTTCCCAAAGTCTGCTCTGTTGCTTATGGATGCCATTAAAAAGAATAGATCCTCCCAGAAGTTCATTCGGAGTCAGTTGGTTAATTTAGAAGCAAGAATTGAGGAAAACAAAAGGCTAAAGGAGCGTGTTAAAATCCTTAAAGATTTCCAGGCTTCTTGCAAAAAAAGAACCGGGCGGGCATTATCACAGAGAAAGGATCCTCGTGTCCAGCTTATTTCAGTGAAAAAATCATTGGTTTCTAAGGATTCAAAGGTTAATGATAAGCGGGTTCATGCCATGTATTATGGTCCAGCAGAGAATTCTCATGTTACTAATTATAGAATGGCATTGACTAACTTCCCACTTTCATTAGATCGGAAAAAATGGTCAAAGGCGGAAAGGGAAAATCTTGGAAAGGGAATAAGGCAACAATTTCAAGAAATGGTGCTTCAAATTTCTGTGGATCAATTCAGTGATTTAGATGGATCTTGTGGAGATTCAAATGATTTTGACAAGATTCTCGTATCAATCAAAGATCTTGAAGTTACCCCAGAAAATCTTAGAGAGTTTCTGCCCAAGGTGAATTGGGAGCAATTGGCTTCGATGTATGTTGTAGGTCGCTCTGGTGCTGAATGTGAAGTAAGGTGGTTGAACTATGAAGATCCCTTGATCAACCACAATCCATGGACGATTATGGAAGATAAAAATCTTTTGTTACTTGTCCAAGAGAAGGGGATAATTAACTGGTTTGATATTGCAGTATCACTGGGGACAAACAGGACCCCATTTCAGTGCTTGGCACGTTATCAAAGGAGTTTGAATGCTTCCATACTAAAAGGGGCGTGGACTAAGGATGAGGATGCTCAACTTTGTGCGGCTGTAGAGGTCTTTGGTGAGAGCGATTGGCAGTCTGTAGCATCTACTTTGGAAGGACGGGCTGGTACCCAATGTTCTAATAGATGGAAAAAATCTCTTCATCCTACAAGGGTAAGAGTGGGGAGGTGGATTGAAGATGAAGACAAACGCCTGAAAGTTGCTGTGATGCTTTTTGGGCCAAAAAATTGGAATAAGATAGCTCAATTTGTGCCTGGTCGAACTCAAGTGCAATGTAGAGAAAGATGGGTCAATAGTTTAGATCCTTCACTAAGTTGGAGTGAATGGACTGAGGAAGAGGATTCCAAGTTGAAAGCAGCAATAGCAGAACATGGATATTGCTGGGCTAAAGTTGCTGCATGTGTGCCTCCACGTACAGATAATCAATGCCGAAGGAGATGGAAGGTATTACTTCCACATGAAGTGCCCATGCTTAAAGAAGCTAGAAGAATACAGAAAGCCGCTCTTATATCCAACTTTGTAGATCGGGAGGTGGAACGTCCTGCCCTTGGTCCTAGTGATTTTCTTCCATTACCAATGATTGGTTCAATATCAGAACCAGAAAATGAAAATTCTTGCAGTAAACAGAAGGGAAGATTAAGAGGAAAGGCAACATCCAAGGAGAAGAAGAATGCAGCTTCATGCAATGTTCCAAGGAAGATCAGATTCAAGAAGTGTGAACAACAATCTCAAGTTTGTTCTGGTACTATAGAGAAGAAAAAGCATCCCAAACCATGTTCAAAGAGAAAGAAATGCATCAAACCAGTTGCAGAAAACCAGAGTCTTGTGTTACTGCCTGAAAGTTTGGAATCAGGAACAACTAATGGTGAATGTGTAGAGGCTGCTATTGATAATAATTCTACATCAAACAAGAAGACATCCAAGCATTATTCTAGGAGGATCAAATGCACAACAGATTTGGGGGGAAACCAGAATGCTATGTTGTCTTCTGCAAAGCCAATGTTGTCAGGAATTACTAATGATGAACATCCACTTGATCATGTATCTTGTCTGGATTCAACATTGTTACCTATAACCAATGGTGAAGTGGTTGATTCAATGAATGAGCACATGCAGACAGGGAAGAAGAGACCGACTAAACTGCGGTCAAAAAGGAAAAAGTGTATGGAATTGGCTGAGGATAGCCACAGTTTCTCGTCACATCCCGAAAGTGGGGAGTTTGGGAAATCTGATGGTGAAGGTGTGGAAAACAGCATTTTGGATATGGAAAAAGGGGCTGTAAAGCAACAAAAAAGAAGGAAAATAAGAAATGAGCCATCAGGGAAATGCCAGGATGTATCTGTTCTGCTCCAACAAGATACGTTGGAAGTCTCAAAACACAGAAACGTCTCTTCTAAGCAGATTTTAGGGGCAACCAACGGAGATGACATTACTCTTGCTTGCTTTCTTCATAATAAACCAAAGAAGAGAAGGCTTGGAGTGGCCAAAAATACCAGCCAGGCCTGCTCTTCATCTAGTCCGAAAAGGGGTGTCGAGTCACTTTCCAATGTAGCAGAAAAACTTAAGCATGGAAATCAAAATTTATCTACCACACAAGATAAGGAATCTCAGGCATTCTGTCTGGGTGGAAATCCTGATGATTTGTTACCTTGCAAGCTGCAGTCTAGTCATTTGGTGGATATGCAAACCATAATAGATAGTGACAATGGGCCTGATAGAAAAGATTTTGTCCAAGGCCAGCATGCTGCTCATGACCCAGTGAGCTTCAGCCCAGAAGGTGATTGTGAAGAGGATGGTGATATTACTCTATCTTGCCTTCTGCGAAATAAATTGAAAAAGAAGAAAGGATCCAAATCGATTTCTAGAGTAAATAGACATAATGATGGAAATCGATCCAACATGCAAGCTGGATACAGTCAAACTACTGACTGTTTCTCTACATACCTGTTTGGAGAATCTTTGAACATCAATCTGGAACGTCCTTATGAGTCTGGCTTGCTTTTCATGAGGATATCTAAACCACCATGGCTAAGGCTAATGATGAGTCTTGCTTGCTTTTTGTGA
>Ccr1.0Dg2660.1
ATGAGAAAGCCTTGCTGTAAGAAGGAAGAGACTAACAAAGGAGCCTGGTCCCAAGAAGAAGACCAGAAACTAATTGCTTACATCCAAAAACATGGTGAAGGTTGTTGGCGTTCACTTCCTAAGGCTGCTGGGTTGCGACGCTGTGGCAAAAGTTGCCGACTGAGATGGATAAATTATTTAAGGCCAGACCTCAAGCGTGGCAACTTTGAAGAAGATGAAGAGGATTTAATCATCAGGCTTCATGCTCTCCTTGGGAACAGGTGGTCACTGATAGCTGGAAGATTACCGGGACGGACTGACAATGAAGTCAAAAACCACTGGAATTCTCATATAAGAAAGAAGCTAACACAGATGGGAATTGATCCCAATAAACCTCATAAGCTGGGAGGCACTGCATCTTTTACTGGCATATCATTTTTTTCCAAGAATCAGGCACCCAAGCCAGTGAATGTCCATCGCGACGACAATCAAATCCTGGGTTTTGAGAGTGGTGTTGAAAGCAACAAGACCAGCTGTGTCCCAGACTTGAATCTTGACCTTACTCTTAGCACTCCCACGAGTACTCTTGTGGAAGAGAGGCAGCAACCAAAACCTTAA
>Ccr1.0Dg2779.1
ATGTCTACCTGTAGTAAGAGCTTAAGTAGTTCAAGTGAAGATGACAGTGAACTGCGGAGAGGACCATGGACTCTTGAAGAAGACTCTCTGCTCATTCACTACATTGCACATAACGGTGAGGGCCGTTGGAATTTGCTAGCAAAACGTTCAGGATTGAGGAGAACTGGCAAGAGCTGCAGACTGAGGTGGTTAAATTATCTAAAACCAGATGTAAAGCGTGGAAATCTTAGCCCACAAGAACAGCTTTTGATTCTTGAACTCCACTGCAAATGGGGTAATAGGTGGTCAAAGATCGCACAACATCTACCAGGAAGAACGGACAATGAAATCAAGAATTATTGGAGAACTCGGGTGCAGAAACAAGCTCGGCATCTTAAGATTGATACAAATAGCATAGCATTTCAAGATATTATTCGGAACTATTGGATGCCGAGGTTGATTCAAAAGATAGAAGAGTCATCTTCTTCAGGGGTTTTATTTCAAAACTCAGCAATCCCTCAGCCTCTTGATAGTGCCTATCAACATTCAGTAACAACAGCACCTGCACAAGTTGTGATGCAGGGACCTCTTTGTTTGAGTGAAACAATACAAAGTTTGGATCACCATGAGCAGAATCCAGAGTCAGAATCAATGAATGTATTACAAATCCCTCAATTTTCAGAATGTCCAACAAGTCAATTCCATGCTAAAGTCAACAATGACGATGGCACATTTGTAAAGGATTATTACTATGCTGACAACAATAGCTATGATGTGGAAGCCTTCAACTTGGAAAGTATTTCACCACTGGAGAATTTTGAAGATTCAAGTAGCAAATCCCATGTTGTAGAAAATAACTGGGCTAATAATGACTTTTCAGGTAGCATGTGGAACATGGATGGGCTATGGCAAATAAGGAACTAG
>Ccr1.0Dg3413.1
ATGGGAAGAACTCCGTACTGTGATGCAGATGGCTTGAAGAAAGGCCTGTGGACTCCTGAAGAAGACCAGAAGCTCTTAACCTACATTCAACAACATGGCCATAGATGCTGGCGTTCTTTAGCAGAGAAAGCTGGTCTCCAAAGATGTGGAAAGAGCTGCAGACTGAGATGGAATAATTACCTTAAACCTGGTATTAAGAGGGGGAGGTTCAGTTTACAGGAAGACAAAACCATCATTCAACTTCATGCTCTTCTAGGCAACAAGTGGTCTGCCATAACTGCGCACTTGCCAGATAGAACAGACAACGAGGTCAAGAATTACTGGAACACACATCTAAAGAAAAGGTTAGCCATGATGGGTATTGACCCAGTGACTCACAAGCCAACAAGCACCATCCTTGGCTCGGCAAATGGTGACCCTAAGATCTCATTAAATCTTAGCCATATGGCTCAGTGGGAGAGTGCTCGTCTTCAGGCCGAAGCTAGACTAGCTAAAGAGTCACAGCTACGCCAACATGAGCCTGGTGATACGACTAACACATTTGCACCACCACGTTGCCTTGACGTAGTAAAAACATGGCAGAGCCTAATGTTGAATTCCATACAAGGTGGTCTTCACAATGGTTCTTTTGGTCTTGGTTTGGGTGACAATGGTGGTGATCTTGAGTCTCCGACATCCACATTGAGCTTCTCAAAGAGTGCACAAGCAGCAGTGTCAACTGTGGTATCATCGTCAGATTTCAATGGAGTTTTAGGTGCTGATCATATGAATGAAGTACATACCACGCAGCAACACAATATGGCTCTTGATGTTGGAGATGTGCCTAGTACCATTCAGGCTTCTGATAATGGAGATGGGAATTTCATTGAAGGGACAGCAAATAATCTACTTTTTAATAATCTGGATATGCATAGTTTATCTACCTTCAGCACAATTACAAGTACTACTAGTACTGGCAGTGGTGAG
>Ccr1.0Dg3447.1
ATGGGAAGAACTCCATACTGTGATGCAGATGGCTTGAAGAAAGGCCTGTGGACTCCTGAAGAAGACCAGAAGCTCTTAACCTACATTCAACAACATGGCCATAGATGCTGGCGTTCTTTAGCAGAGAAAGCTGGTCTCCAAAGATGTGGAAAGAGCTGCAGACTGAGATGGAATAATTACCTTAAACCTGGTATTAAGAGGGGGAGTTTCAGTTTACAGGAAGACAAAACCATCATTCAACTTCATGCTCTTCTAGGCAACAAGTGGTCTGCCATAACTGCGCACTTGCCAGATAGAACAGACAACGAGGTCAAGAATTACTGGAACACACATCTAAAGAAAAGGTTAGCCATGATGGGTATTGACCCAGTGACTCACAAGCCAACAAGCACCATCCTTGGCTCGGCAAATGGTGACCCTAAGATCTCATTAAATCTTAGCCATATGGCTCAGTGGGAGAGTGCTCGTCTTCAGGCCGAAGCTAGACTAGCTAAAGAGTCACAGCTACGCCAACATGAGCCTGGTGATACGACTAACACATTTGCACCACCACGTTGCCTTGACGTAGTAAAAACATGGCAGAGCCTAATGTTGAATTCCATACAAGGTGGTCTTCACAATGGTTCTTTTGGTCTTGGTTTGGGTGACAATGGTGGTGATCTTGAGTCTCCGACATCCACATTGAGCTTCTCAAAGAGTGCACAAGCAGCAGTGTCAACTGTGGTATCATCATCAGATTTCAATGGAGTTTTAGGTGCTGATCATATGAATGAAGTACATACCACGCAGCAACACAATATGGCTCTTGATGTTGGAGATGTGCCTAGTACCATTCAGGCTTCTGATAATGGAGATGGGAATTTCATTGAAGGGAGAGCAAATAATCTACTTTTTAATAATCTGGATATGCATAGTTTATCTACCTTCAGCACAATTACAAGTACTACTAGTACTGGCAGTGGTGAG
>Ccr1.0Dg3501.1
ATGGGAAGGCCACCTTGCTGTGACAAAGTTGGAGTGAAGAAAGGTCCGTGGACTCCAGAGGAAGACATCATATTGGTCTCTTACATTCAAGAACATGGTCCAGGGAATTGGAGATCAGTTCCCACCAATACAGGTTTGCTCAGATGCAGTAAGAGCTGCAGACTTAGATGGACTAATTATCTCAGGCCTGGTATTAAGCGTGGTAACTTCACTGATCATGAGGAGAAGATGATAATCCACCTCCAAGCTCTTTTGGGTAATAGATGGGCAGCCATAGCATCCTATCTTCCACAGAGAACAGACAATGATATAAAAAATTATTGGAACACCCATTTAAAAAAGAAACTCAGCAAGCTTAGTTCTGGTCCTGATGGCCAAAACCAAGATGGGTTCTCATCCTCACAGCCAAAGGGTCAGTGGGAGAGAAGGCTCCAAACAGATATCCATATGGCTAAGCAAGCTCTATGTGAGGCTTTGTCCCTTGACAAACCAACCCAATTACCTGATTCAAAGCCTTCTAATAATAGCTATCACCCTTTTACCAAACCATATCAAGCATCATCCACATATGCATCAAGTGCTGACAACATAGCTCGATTGCTCGAGAACTGGAAGAAAAGTTCAACACCAAAATCAGCTCAGGCAAACTCGGGAACCACTCAGAATTCCTCAAACAACAACCTTGGGGCAACTGGTTCCAGTTCTAGTGAAGGGGCACAAAGTGCCACAACACCAGATCGAGCTTTTGACTCACTGTTGAGCTTCAATTCTTCCACCTCTGAATCTGTGTCGGTGGATGAGACAGCGAATTTGACACCAGAAACCAGCCTCTTCCAAGATGAAAGCAAGTCAAATATGGAGACTCAAGTTCCTCTCCAATTGATAGAGAAGTGGCTGTTTGATGATGGTACAAATCAGGGGCAAGATGACCTTATTAACATGTCACTAGAGGACAATGCAGTGTTTTTCTAA
>Ccr1.0Dg3860.1
ATGGTAAGATCGCCTTGCTGCGACAAGCTGAACCTTAAAAGGGGTCTATGGACTGAAGAGGAAGATGCAAAGATACTTGCATATGTCTCCAAGCATGGCACAGGCAACTGGACAGCTGTCCCCAAGAAAGCAGGACTTAAGAGATGTGGGAAGAGCTGCAGGCTAAGGTGGACTAACTACCTGAGGCCTGATCTTAAGCATGACGGCTTCACACCTCAAGAAGAGGAGATGATTGTTAGGCTTCATGCAGCTATAGGTAGCAGGTGGTCCATAATAGCACAACAACTTCCTGGGAGGACAGACAATGATGTTAAGAACTACTGGAACACAAAGTTAAGAAAGAAGCTTTCTGAAATGGGAATCGATCCTGTTACTCATAAGCCCTTCTCTCAAATACTTGCTGATTATGGAAACATTGGTGGCTTCCGAAAACCTGGCACCAGAGTTGGACCTCTTAATAAAGATTTGAAGAGTGCAATTATGTTAAAATCAGAACCATATCCAGCTGCACCACAAGGATTCCCAAACTTCAACAGCCAATTGATGACTGCAACAATATCACCCCAAAAAGAACCAATCCAAGATACCCTTTTCAATAACAATCATACTGACAACTACCCATCGGATCTTCTCGCTGAGCTCCAAGCTATAAAACTTGTCACAGAGGCCTCAAATTGCTCCAACAATGAGACCATCCCACCACCAGCCTTTGCTGAGGCCTCGTTGTCATCATCATCAATGTCATATTCTCCTACTTGTTCTACTACAGCCGCGCAAGAAAAGTCATCCCTAGACTTCAGCTGGCACGACTTTCTTCTTGATGATGCATTTCTACCAGCTGATCCTCAAGAACAAGAAACCACTGCCGAGTATTCATCAAAAGAATTTGCAAGCCAAAAACAAAAAGGGATACTGCAAATTACTGACACTGACAATGAAGCTGCCATTCAAGAAAGTAATACCAAAGCTAAAGCAATAGAATGTGCAGTCATAAGCAATGACTTTGAAGCTTCATCGTCCTCTGACTTTGCTTTTGTGGAAGCCATGCTATATCAAGAATATGAAATGTTGTTAGACTTCCCTAACCTGGAACCATTCTACTACTGA
>Ccr1.0Dg4078.1
ATGGAGCTTGACACAAAGTTTAGGGAAAATCTTGCTTCACAACCCATACTTTTGTCTGAAAATTACTTGAAGTCCTACATGAAAGATGATTTTTCATTTGAAGCTCCTTCATCAAAGGGTTTCTTGCATGATTTTCACCATCTTGATCAGTATCAAACTAATGGGTCTTCATCAAATCCCATCTTTGGGGTGCAAACTCAGTGTTATGATTCATTGAATAACACATATGGGTGCACCTCAACTGATTTTGAAATATACGAGTGTAAGCCATTTATGGATAACGGTGGGCATGGTCATGTTATGGACAATTTCGAGAGTGGAGGATACTTGAATCTTCCTCAGAGAAATCCCATTGATATTATGGGATCAGATCGGAGTCACATGGTCTTTACTAGCCAAGACATAATAAAACCTCTGAATTTTGTTGTACCAGATGAAGTCTCATGCATAACAGCGGAAAATGGGTACTACAAAAAAGTTGGCATGAACAAGAATAGAGCATTGCCAACAACTAAAAAACAACAAAAAGGTCGTAAGAAATCTAATGTTGTTAAGGGTCAATGGACAGTTGAAGAAGACAGGCATTTGATTCAACTGGTTAAGCAATATGGAGTGAGAAAATGGTCTTACATCGCTCAAATGTTGCCTGGGAGGATAGGAAAGCAGTGCCGAGAGAGATGGCATAACCATCTTAGACCAGACATTAAGAAGGATACATGGAGTGAAGAGGAAGATAAGGTACTAATTCAGGCCCATGCAGAGATTGGAAATAAATGGGCAGAGATTGCAAAGAGGTTGCCTGGGAGAACTGAAAACTCCATCAAGAACCATTGGAATGCAACCAAAAGAAGGCAATACTCGAAACGAAAATGTCGTTCGAAGTACCCTAGAGGCTCTCTTCTACAAGAATACATCAAGGGATTGAACTTGGACCCATCAAACATGGTGCAAAATAGAAGAAAGACTTCTTCTAGTAATGCCACAGCCAATAACACCACCAATAAAACACCAACTCAGCTGCCACAGTCCACTGATCAGTTTTGCCCTAATGCTCGGTTGGTTCCAAACTATGATTTCAATGAGGTTCCGGACTTTTGTTTCGACGAAAACATGTTTCAGGAGAGCTGTAGCATTGATTCTCTTCTTGATGACATACCTAATAATGCTCCTATTATGGATGAGAACAATTTTGATGATCAAATGCCTTGTGGTCCTGTGGTTAATGAGAATATGCTGCATTGTGCTCCAGTAGTTGTGGACGAGAATGATTTTGACATGGATATTCCAGTTGATATGACTCCAGTGGTAGATTGTGATGTGAAGAAGGAGCTGGATTTGGTGGAGATGATGTCTCAAGTTAATGAAGCCAAATGTGTAAACCCTTAG
>Ccr1.0Dg4131.1
ATGGAAGCAAGGAATGAATACAGAAAAGGGTTGTGGACAGAGGAGGAGGACAGAATTCTAATGGATTACATAAGGGTGCATGGAAAAGGGAAGTGGAATCGCATAGCTAAAATGGCAGGTTTGAAGAGGTGTGGCAAAAGTTGCAGATTAAGGTGGATTAATTATCTAAGTCCTAGTGTAAAGCGTGGTGATTTCTCAGAGGAAGAAGAAGACCTCATAATTCGGCTTCATAACCTCATTGGAAACAGGTGGTCTTTGATTGCTGGGCGAGTACCTGGGAGAACTGATAATCAAGTGAAGAACCATTGGAACACTCATTTGAGCAAAAAACTCGGAATCAAAAAGGAAAATGCTAAAGGCAATGCTTCTTTACCTTCACTTTCTAGAAAATTAGGGAAGAATACAAGTGTTCCTATGGAGTCAAATTCTGAGCCACCTTCGGATTGTACTTGTGAGATTGGAGGCAAGACAATGGTTGAAGACGGTTCTCAAAGTACATTCAAGTTTGCTAGCACACAAGAAATCACAGAGAATAACAACTTTGGTAGTTCTTTGTGGTTCTCTAATGATGATTTAAATCTACTTACTCCATACTTAATGGAGCCTCTAGATGGATATTCTCTTGATTTTGTTTTGGATGGTTTGTAG
>Ccr1.0Dg4363.1
ATGGGGCGCCATTCTTGCTGCTTGAAACAAAAGTTAAGGAAAGGTTTATGGTCTCCTGAAGAAGATGAGAAACTGTTCAATCACATAACAAGATTTGGTATTGGTTGCTGGAGTTCAGTCCCTAAACAAGCTGGATTGCAAAGGTGTGGAAAGAGTTGCAGGTTGCGATGGATAAACTACTTGAGACCTGATTTGAAGAGAGGAATGTTTTCACAGCAAGAGGAGGATCTCATTATGAGTCTACATGAAGTCCTTGGCAACAGGTGGGCTCAAATTGCAGCACAGCTACCTGGACGAACAGACAATGAGATAAAAAACTTCTGGAATTCATGTTTGAAGAAGAAGCTAATGAAGCAAGGGATTGATCCATCCACTCACAAGCCACTAAGCAAAGTTGAACCAAAGGATGAGAAAAAATGTACAGAAACAACATGCTTTCAGTCTCGAGGACTTCCGAGTACTACTGTATCAACTATGGCATCACAGGGTGGTCCAGCATTTCTAGTTGATGACTCAAATTACTATGATCATAATGGACTAACAGAAGCTTCAAGAGAGCTTTTCATGTACAAGCCAAGCTTTGATCCAATGTCCTGCTTTGAGTTCCAAGCGGGTGTCGATTCAAATGGATATACTTCAACTTTTGTACCTGATCAGAATCATCACACAAATATCAAACCCGACATTGACCAAAGCCAATTTGAAACAAATTCCAACTATGGTTTCACTTCAATGCCAGGTCTGACCAATTCTGATCATGGAAACTTATCCGGCGCAGAGTTTTCTGATAATTCAGGTTCAAAAATGAGCTCCTTTTTCATGAACAATGAGGTGAAAGAAAGCTCTAGCAACAGCTCAAACATGAGCAGCTATGCAGGGTTCCCAGTGAACGATATTATGTTAGAAAATGCAGCCTATTCATCATGGGACTCAGATACCAAGTTGGAATCTTTGTTTCAGTTTCAGGTCAATGAGATAAAAACTGAGGAATTGAAGGCAGGTTCTTGGCAAGAAGGTCAGCTTCAAGCTCACAATTCAGTAGATTTCGGTAGCTATCCATTAACGTCACTTTCAGAAGATCTAACAGGAGCACATTTTGATGTTTTCCAGCAGATATGA
>Ccr1.0Eg0443.1
ATGGCTTCCATGGCAGATAGGTCTATTAAAAGAGAAGTGAACGCAATGGAAGCCATTAATAATGTTTCAACTAAGAAGGAAGTCAACAAGGGAGCATGGACAGCTGAGGAAGATAGCAAACTGGCTGAGGTTATTGCAATCCATGGTGCTAAAAGGTGGACGACAATTGCAACTAAAGCAGGTCTTAATCGATGCGGCAAGAGTTGCAGGCTAAGATGGTTGAATTACTTGAGGCCTAACATCAAGAGAGGAAACATATCAGACCAAGAAGAGGATTTGATACTTAGGCTCCACAAACTACTTGGAAACAGGTGGTCTTTGATAGCCGGAAGATTACCGGGTCGAACAGATAATGAGATAAAGAACTACTGGAATTCTCATTTGAGCAAGAAGTTAAGGCAGAAGGAGAAGCAAAGTGTAGCTGCAACAAGAGATGGCTATACTGTTCAGGAAAATAGGGAGGAAGATAAAGTCAATGAAGAAATGAGTGGAGAGGAGAATACATCTAAAGGAGTTGATGACTCAAAAAGTGACTTTGATGTGGATGAGTTCTTTGATTTCTCTAATGAGAGTACTTTGAATTTAGACTGGGTTAGCCAATTCCTTGAACTTGATCAGGGCTTCAGTGATGTTTCATAA
>Ccr1.0Eg0444.1
ATGGGAAGGAGTCCTTGCTGTTCAAAGGAGGGCTTGAATAGGGGAGCATGGACAGTTATGGAAGACAAAATACTCACAGAATATATCAAACTTCATGGTGAAGGAAAATGGAGGAACCTTCCCAAGAGAGCAGGGCTTAAGAGATGTGGGAAAAGTTGCAGGCTAAGATGGTTAAATTATCTTAGACCTGATATTAAGAGGGGCAACATAACCCGTGATGAAGAAGAGCTCATAATTAGGCTGCACAAACTCTTGGGGAACAGATGGTCTTTGATAGCTGGTCGGCTTCCAGGCCGAACAGACAATGAAATCAAGAACTATTGGAACACCAACATTGGAAAGAAAGTTCAAGATCACCTAAACCACACTTCTAAAAGATCAAATCAAGTACACACACAAGAAAAGCAAAACCACAGCATGGAAAGGTCAGCTGGGGGTCCAGCTGAAGCAAAAATTGGCTCATCATGTGTGGTCCGAACCAAGGCAACAAAGTGTACAAAGGCTGTCAATGTCATCACCTCCGAGCAGCCAATTCAACTAGACCAACATAACCAAATTATTGAGACTAAGCCAGAGGTTGCTGTTCAATCCTCCATGGTTCATCATCATGACCCGGTTGATTTTTCACAATTCATGTTGGGAGAAAACAATCCATCCAACTTCATGATGGATTTTGAGATGGAAGGAAATTTCATATCGGATTTTCTCGACATGGATTTCTCACAGTTACCTTGTTTTGAAGATGGGGGTGATAGTAGCTCTAATACATGTGACAAAGGCCACTCATCTCCAATTTCTGATCACACACACTTGGTTTCTGGTGATAGGCTGCATGGCTCAAATTTTCAATCAATGGGTCCTTTAATTGAGTCTGAATTGGATTGGCTTTGTGATTGA
>Ccr1.0Eg0596.1
ATGGGACATCACTCGTGCTGTAACAAGCAGAAGGTGAAGAGAGGACTATGGTCACCAGAGGAAGATGAGAAACTCATCAACTACATTTCAAACTATGGCCATGGTTGCTGGAGCTCTGTCCCAAAACTTGCTGGCCTGCAGAGATGTGGAAAGAGCTGCAGACTAAGATGGATAAATTATCTCAGGCCTGACTTAAAACGTGGGAGCTTCTCTCCCCAAGAAGCAGCCCTCATCATTGAACTTCATGGCATTCTAGGAAACAAGTGGGCTCAAATAGCCAAGCACCTACCAGGGAGAACCGATAATGAGGTTAAGAACTTTTGGAATTCAAGCATAAAGAAGAAGCTGATTTCTCATGATGTTCCTACCATAGCCACCTATCCTGATATGCACTACAATGGTAACTCCGAGGAAGGTTTTTTCTCTCTAAATGCAAACCCTAATTGGATCCTAAGCTCTCAACAAGACCAGCTATACCTTCCCACTCCAACCCCAATGTTGCAAGGCTTTGATCATGGTGATCTTAAATTAGAGCAAACCAATTATGGTGCCAATTTGGTTCAATTTCCACCCCCAATGGCACCACCATCAAATTCTTCTTCTTATGACCCACTATGGTCATTAGGCTATCAACCTCATGGACAATTTGATCCTAATCAAGAACATCAAAATTTCAGCACTAGTGGAGCAACACAACATTATATTGGTGATAAACTTATTGGTCCAAGTATCTCGGCACCACATTATGATGAGGATCCATTAACATCCATGATTCCAAAACCTTGTGATGAGATTATCAGTGGTAATTGTTGTTGCATGCCTTACTCATGTGCTTCACAAGACCATGACCCACTTGCTAGACTCCCATATTTTCCAGCTGGTTGTAATTATCCCAATGATACACAAGTGCCCAACAATCATATGGAGTACATGGATGCCATCATGTCATCATCATTATCAACATCATCATATTCATCAGCTTCATCATTGTCACCATTATCAAGCGGCCAATTTGTCACAAACTCTAATCTTCATTCAAGCTGGGAGACTTAG
>Ccr1.0Eg0645.1
ATGAGACATTACTCATGCTGTAACAAGCAGAAGGTGAAGAGAGGACTATGGTCACCGGAGGAAGATGAGAAGCTCTTAAACTACATTTCAACCTATGGCCATGGTTGCTGGACATCTGTCCCAAAATTTGCTGGCCTGCAGAGATGCGGAAAGAGCTGCAGATTAAGATGGACAAATTATCTCAGACCTGACCTAAAACGTGGGAGGTTCTCTACCCAAGAAGCAGCCCTCATCATTGAACTCCATGGCATTCTAGGAAACAAGTGGTCTCAGATAGCCAAGCAACTACCACGAAGAACAGATAATGAGATTAAGAACTTTTGGCATTCAAGCATGAAGAAAAAGCTGATTTCTCACGATGTTCCTGCCATAGCCACCTTTCCTGATATGCACTGTAATGGCAACTCTGAGGAAGGTTTTTCCTCTCTAATTGCAAACCCTAAGTGGATCCGAAGCTTTCAACAAGACCAGCTATACCTTCCTACTCCAACCCCAATGTTGCAAGGCTTTGCTCATGTTGATCTTAAATTAGAGCAAACCAATTATGTTGCCAATTTGGTTCACTTTCCACCCGTAATAGCACCACCATCGTATTCTTCATCTTATGACCCACTATGGTCATTAGGCTATCAACCACATGAACAATTTGATCCCAATCAAGAAGATCAAAATTTCAGCACTAGTGGAATAACACATTATATTGGTGATAAACTTATTGGTCCAGGTATGACAGCACCATATTATGATAAGGATCCATTAACAGTGCCCATGATTCCAAAACCTTGTGAGATTATTAGTGGTAATTATTGTGGCATGCCTTATTCGTGTGTTTCACAAGAACTTGACCCACTTGCTAGAATCCCATATTTTCCAGCTGGTTTTAATTATCCTTATGATACACACGTGCCTAACAATCGTATGCAGAACATGGATTCCATGTCATCACCATTATTAATCGGGCAATTTGTCACAAACCCTAATGATCCTTCAAGCTGGGGGACTTAG
>Ccr1.0Eg0646.1
ATGAGACATCACTCATGCTGTAACAAGCAGAAGGTGAAGAGAGGACTATGGTCACCGGAGGAAGATGAGAAGCTCTTCAATTACATTTCAACCTATGGCCATGGTTGCTGGAGATCTGTCCCAAAACTTGCTGGCCTGCAGAGATGTGGAAAGAGCTGCAGATTAAGATGGACAAATTATCTCAGACCTGACCTAAAACGTGGGAGCTTCTCTACCCAAGAAGCAGCCCTCATCATTGAACTCCATGGCAGTCTAGGAAACAAATACCTCCTTTTTCTTTCCCAAAAATGCTTAAATTATTACCAATTTTATTATAAAAATCTTTTCAAAGATAGGGAACTTTTTCTTTTTTCTAACAGGTGGTCTCAGATAGCCAAGCAACTACCAGGAAGAACAGATAATGAGATTAAGAACTTTTGGCATTCAAGCATGAAGAAGAAGCTGCTTTCTCACGATGTTCCTGCCATAGCCACCTTTCCTGATATGCACTGTAATGGCAACTCTGAGGATTGTTTTTCCTCTCCAATTGCAAACCCTAAGTGGATCCGAAGCTCTCAACAAGACCAGCTATACCTTCCCACTCCAACGTCAATGTTGCAAGGCTTTGATCATGGTGATCTTAAATTAGAGCAAACCAATTATGGTGCCAATTTGGTTCACTTTCCACCCCTAATAGCACCACCATCATATTCTTCGTCTTATGACCCGCTATGGTCATTAGGCTATCAACCACATGAACAATTTGATCCCAATCAAGAAGATCAAAATTTCAGCACTAGTGGAGTAACACATTATATTGGTGATAAACTTATTTGTAAAGGTATGACAGCACCACATTATGATGAAGATCCATTAACTGTGCCCATGATTCCCAAACCTTGTGAGATTATTACTGGTAATTTTTGTGGCAGGCCTTATTCATGTGCTTCACAAGAACTTGACCCACTTGCTAGAATCCCATATTTTCCAGCTGGTTTTAATTATCCTTATGATCCACACGTGCCTAACAATCTTACAGAGAACATGGATTCCATGTCATCATCAGTATCAATCGGGCAATTTGTCACAAACCCTAATGATCCTTCAAGCTGGGGGACTTAG
>Ccr1.0Eg0649.1
ATGGCACATCACTTGTGCTGTGACAAGGAGAAGGTGAAGAAAGGACCGTGGTTAGCGGAGGAAGATGAGAAACTCATCAACTACATTTCAAACTATGGCCATGGTTGCTGGAGCTCTGTCCCAAAATTTGCTGGCCTGCAGAGATGTGGAAAGAGCTGTAGACTAAGATGGATAAATCATCTGAGACCTGGCTTAAAACGTGGGCGCTTCTCTCCAGAAGAAGCGGTCCTCATCACTGAACTTCATGGCATTCTAGGAAACAAGTGGGCTCAGATAGCCAAGCAACTACCAGGAAGAACAGATAACGAGGTCAAGAATTTTTGGAATACAAGCATAAGGAAGAAGCTAATTTCTTATGATGTTCCTGCAATAGCCACCTTTCCTGATGTGCACTTTAATGGTAACTCTGAGGAAGGTCTTTTGTCTCTAAATGCAAACCCTAATTGGATCCTAAACTCTCAGCAAGACCAACTATACCTTCCCACTCCAACCCCAAATTTGCAAGGCTTTGATCATGGTGATCTTAAATTAGAGCAAACCAATTATGGTGCCAATTTGGTTCAATTTCCACCCCCCATGGCGCCACCATCAAATTCTTCCTCCTATGACCCACTCTGGTCGTTAGGATATCAGCCTCATGAAAATTTTGATCCTAATCAAGAGCATCAAAATTTCAGCAGTAGTGGAGCAACACAACATTATATTGGTGATAAGCTTATTGGCCCAAGTATCGCAACACCAAATTATGATGAGGATCCATTAACAGTGCCCATGATTCCAAATCCTTGTGAGATTATTAATGGTAATTTTTGTGGCATGTCTTACTCATGTGCTTCACTAGAACTTGATCCACTTGCTGGATTCCCATATTTTCCAGTTGGTTGTGATTATCCTTATGATCCACACGTGGCCAACAATCATATGGAGTACATGGATGCCATCATGTCATCAGCATCAACATTGTCAGCATTATCAAGTGGCCAATTTGCCACAAACCCAAATCTTCCTTGA
>Ccr1.0Eg1769.1
ATGAGAAGTCACTCATGTTGCAATAAGGAAAAGGTGAGGAGGGGCCTATGGTCTCCAGAAGAGGATGAGAAACTCATAAACTATATTTCAACCCATGGCCATAGTAATTGGACCTCAGTTCCAAAATATGCTGGCCTACAAAGATGTGGAAAGAGCTGCAGACTAAGATGGATAAATTATCTGAGACCTGGCTTAAAACGAGGGACTTTCTCTTTCCGAGAAGCAGCTATCATCAAGGAACTCCATAACATTCTTGGAAACAAGTGGTCTCAGATAGCCAAGCACCTACCTGGAAGAACAGATAATGAGATTAAGAATTTTTGGCATTCAAACCAAAAGAAGAAGCTCATGTTCCATGCAGTTAATGTTCCTGGGGCTTTAGCAAACTGTCCTGAAATTGACCATCCTATTAGTTCAGAGGAAGATTTCTCCCCTATGAATGCAAACCCTAATTTGATCCTACACTCTCAACAAGATCAGCTACACCATCCAGCTCCAATCACAATACTACAAGGTTTAGTTCTTGGTGATCTTGAATTACAACATACCAACTGTTGTCCCACTTTGGTTAATTTCCCATTTCTAATCCCACCAGCACTATCAGATTCATCTTCTTATGCCACTTGGTCATCACTGGGCTGTGACCAACCCCATCAACTTGCTTCCAATGATCTGTATGATCAAAATTTCAGCAAGGGAGTCACTCCACTTGATACAAGTGGCCCTATGATCAATCCAAGTATCAAAGAAACACCTTATGATAATCCAGAATTTGCATCCAAATTCATGGATATCGGTTTGGACTTTGGAGGACCCTTTTGA
>Ccr1.0Eg2123.1
ATGGTGAGAGCCTCCTTCTATGACAAAAATGGACTGAAGAAAGGTGCATGGACTCCAGAAGAAGATGATAAGCTAAGAAGTTTTATTCAGAGATATGGCCACTCAAATTGGTACAAACTTCCCAAGCTCGCCGGTTTATCAAGGTGCGGCAAGAGTTGCAGGCTGCGATGGTTGAACTACCTCCATCCAGATGTAAAACGTGGAAACTTCACCAATGAAGAAGAGGATTTAATCATCAAGTTACATGAAGAAGCTGGAAACAAATGGTCTATGATTGCCAAGCATTTACCCAGACGAACAGACAATGAGATAAAGAACCATTGGCACACGCACCTAAAGAAGCATGTAAAGCAAAATCCAAAAAAATCTGAGGTGAAGGAGCAATTTAATGAAACTTCCCCATGCAAAGCCAAGAAAAATAGAGAATCAGAAAGGGAAAGCCTTCATGCCAGTGCTTCCTCTCACCAAACCTTAGAAAGCTCTCCCTTGTCCACAGAACTATCTTCCTCTGAACACTTCTCTTTGAGATATGATCATCCACCTGTAACTGGCATAAATTGGGCTGAAGAAGACTGTCTTACTTCATTCGAAACATTTGAAGACACCTTTGGAGACTTTTGGACTGAACCATTTGTAGCAGACAACAGGAATATCCCAGATGAGTTTCCAATATCTCCATATATTTTATACCATGATGACATAGACTTGTTTGACCAAGTGATGCAGGAATTGCCAAAAAACTAA
>Ccr1.0Eg4219.1
ATGGAAGTGAAAAGAAATGAAGGTATACGAAAAGGGCCGTGGAAGGCAGAGGAAGATGAAGTGTTGTTAAACCATGTGAAGAAGTATGGTCCAAGAGACTGGAGCTCCATTCGATCCAAAGGCCTCTTGCAGCGGACCGGAAAGTCGTGCCGCCTTCGTTGGGTCAATAAGCTTCGACCCAACTTGAAGAATGGGTGCAAATTTTCAGTAGAGGAGGAGAGGGTGGTGATAGAGTTGCAGGCACAGTTTGGGAACAAATGGGCGAGAATTGCTACATATCTGCCCGGAAGAACTGATAATGATGTGAAGAATTTTTGGAGTAGCAGGCAGAAAAGGCTGGCAAGGATTCTGCAGACTTCAGGGACGGCCAACAAACCACAGAAAAATAAAAGGGCAGTTCAGACTTGTCATGATGTTCCTGCTTCGCAGGTTGCAAAGTTCAGTTCTTCATCTGAGGGAGAATCTTCATCAAAGGCTCAATCAGCCTCATCATCCTGCATAGAGAACTATGAAATGATCAAAATGGTGCCATTAACGGATCTTCTTAACTCGAATTTGGTTTATTTCGGAAAAGACCTTGCACATCATGAGTTGTCCCAGGATGAGAAGAACTCATGCACTGAGTCCCAATCACAAATCCCATTTTCTGAAATCCCACAACCCAAACCAGAGCTCACATTCTCACCAGAAAGTCAAGAACTCTTGGCTAAACTTGAAGACCCCAACATTTTTGATATGTTTGGAACATTGGATGCTTGTGAACTTGGAAATGGAGCACAACCTCCCATTGGGGCACAATTATATGAACCAGTAGGAAGTTGTAGAAGTGACGCTAAGGAAAATATTGACAACCCCATTACCCCAGACAGCTTCTTTGATGACTTCCCAACAGATGTGTTTGATCATATTGAGCCTCATCAAAGCCCTTCAGAGCGATAA
>Ccr1.0Eg4220.1
ATGGTCCAAGAGACTGGAGCTCCATTCGATCCAAAGGCCTCTTGCAGCAGACCGGAAAGTCGTGCCGCCTTTGTTGGTGGGTGCAAATTTTCAGTAGAGGAGGAGAGGGTGGTGATAGAGTTGCAGGCACAGTTTTGGAACAAATGGGCGAGAATCGCTACATATCTGCCCGGAAGAACTGATAATGATGTGAAGAATTTTTGGAATAGCAGGCAGAAAAGGCTGGCAAGGATTCTGCAGACTTCAGGGACGGCCAACAAACCACAGAAAAATAAAAGGGCGGTTCAGACTTGTCATGATGTTCCTGCTTCGCAGGTTGCAAAGTTCAGTTCTTCATCTGAGGGAGAATCTTCATCAAAGGCTCAATCAGCCTCATCATCCTGCATAGAGAACTATGAAATGATCAAAATGGTGCCATTAACGGATCTTCTTAACCTGAAGTTGGTTTATTTCAGAAAAGACCTTGCACATCATGAGTTGTCCTAG
>Ccr1.0Eg5765.1
ATGGTGAAAGCACAGCATGCTGAGGAGAAGATGCCTTTGAGAAAAGGTGCATGGACTCCTGAAGAAGATAAGAAGCTGACTGCTTACATTAAGCGATATGGCATTTGGAATTGGAGTCAGATGCCAAAACCTGCAGATTTGGCAAGGTCTGGGAAGAGTTGTAGGCTTCGTTGGATGAATTACCTTAGGCCAGACATTAAGCGTGGGAACTTTAGCAAGGAAGAGGAGGAAACCATACTCAAGTGCCATGAAGAGCTAGGAAACCGATGGTCTGCAATTGCAGCAAAGCTTCCTGGAAGAACAGACAATGAAATAAAAAATTACTGGCACACTAACTTGAAAAAGCGCTTTAGGAACAATTGGAGTACTAGTTCAACATCTGGGATTAATCTCTTACATTGCGATGCCTCAAAAGTGTCAAACTTGGATGGCAATCATCCTATGTCACCACAACTGTCCACTGATGATCCCTCTACATCAAGCACCGACCCTGCTGCTGAAATTGATAGAAACCAAACCATAGAAGAGAATGTTTGTTCATCTGAAACATTTGAAGAACTCCAAAGTTTCTGGCAGCAGCCATTTTCATTGGAGGACTTATGCATGGTGGAAACAGACACTGCAGGATTTATAGCTCAAACTACTAAGACGGGTTTCCCAGAACCCATATATCCATGTATTTCTTATGAAGACGTCCACCATGATTTGTGGTTAAATCTACCTAATCAAGAAGAAATGCATGGTATGTGA
>Ccr1.0Eg5812.1
ATGGGAAGAGCACCGTGTTGTGACAAAAATGGCCTTAAGAAAGGGCCATGGACACCGGAGGAGGATCAGAAACTCATGGATTATATTCAGAAACATGGATATGGGAATTGGAGGACACTTCCAAAGAATGCTGGACTTCAAAGGTGTGGAAAGAGTTGCCGTCTTCGTTGGACAAACTATTTGAGACCCGATATCAAGAGGGGCAGATTTTCTTTTGAAGAAGAGGAAACAATTATTCAGCTACATAGTATTTTGGGCAACAAGTGGTCTGCAATTGCTACTCGCTTGCCCGGAAGAACGGACAATGAAATCAAGAACTATTGGAACACACACATTAGAAAGAGGCTTCTTCGAATGGGAATTGACCCAGTGACTCATAACCCACGCCTTGATCTTCTTGACATTTCGTCAATCCTAAGTTCATCACTCTATAACCCATCTCAAATGAACAACGTCTCAAGGTTGTTTGGGGTCCAACCCTTTGTCAATCCAGAACTTTTAAGGCTTGCAACATCAATCATGTCATCCCAAAGTGATCAAAACCCAAACTTACTTCTTCAAAATGTACAAGAAAACCAGCTTTGCCAAAACCAAATTCCACAACTTGTCCAGTTCCAGTCTAACCAACTTCATGCCCCTATTCAAGAAAATATTAATCCAATTACTTGCACCACAATGAGTACCCCTTGTGTTCCATTTCATAGTGAAGCACTGCCACAACTCGTGGACTCCAATGTGGACCAATTCCCATCAAATTTCAACGATTTCAGCTCCTCAAATTGTCAACTAACTGAGTGGCAAACCAATGAGATGCCTTCAAATTTTACTGATGAAGAATATGTTCCTCTGCCAAGTTACAATTATTATGGTTCTGATCAAACTATCATGGATCCTTCTGAAACATCAACTTTCCAATCCAACAACAGCAACCAGAATTTCAGCTTCGCGTCGGTTTTATCAACGCCTTCATCGAGCCCAACACCATTGAATTCAAATTCAACATACATCAATAGCAGCAGCACTGAAGATGAGAGGGAAAGCTACTGCAGCAACATGTTGAAATTTGAAATACAAGATTTATTGGATGTCAATGAATTCATGTAA
>Ccr1.0Fg0102.1
ATGGGTAGGATTCCATGTTGTGAGAAGGACAATGTGAAAAGAGGACAGTGGACTCCTGAAGAAGACAACAAGCTCTCTTCCTACATTGCCCAGCACGGCACCCGTAACTGGCGCCTCATCCCCAAGAATGCTGGTCTTCAAAGATGCGGCAAGAGTTGCAGGCTAAGGTGGACTAATTACCTGCGTCCTGATCTTAAGCATGGCCAGTTCTCTGATGCAGAAGAGCAAACTATAGTGAAGCTTCATTCTGTTGTTGGTAACAGATGGTCACTAATTGCAGCTCAGCTGCCTGGCCGCACAGACAATGACGTTAAAAATCACTGGAACACAAAACTGAAAAAGAAGCTGTCAGGCATGGGAATTGATCCTGTGACCCACAAGCCCTTCTCCCACCTAATGGCTGAAATTGCAACCACACTGGCACCCCCACAGGTGGCTCACCTTGCCGAAGCAGCCCTTGGCTGCTTCAAAGATGAAATGCTCCATCTCCTTACTAAGAAGCGCATTGACTTTCAGATCCAACAACCCAATGCAGCACTAGGGAACACCACTTCCACTTATACTAACAGTAAACAAGACGAAAAGGATGATACCATTGAGAAGATCAAGCTTGGCCTATCAAGGGCTATCCAAGAACCTGAGATGCCACCATCAAACAAGCCATGGGACAGTACTGGAGCAACATCTGCAAATTTTGCAGGGGCCTGCAGTGCTTTCCCTGCATCTATGACTGGATATCAGTATGGCCCGTCATCTTTTGGCAATGACGGGGACAGATCACCATGGAGCCAGAGTATGTGTACAGGAAGCACATGCACAGCAGGGGACCAGCAAGTTCGGTTGCACGAAAAACTTGAGGAAGAAAATGGGGAGGATTCTGAGGGTGGGAAAGGAATCAGAAATGGGTCCAGCATTTTCAGTTCAGACTGTGTCTTATGGGATTTGCCATCTGATGATCTAATGAACCCAATAGTTTAA
>Ccr1.0Fg0113.1
ATGGTGAGAGCTCCCTTCTATGATAAAAATGGACTAAAGAAAGGTGCATGGAGTGTAGAAGAAGATAATAAACTGAGGTCGTATGTCCAGAGATTTGGCCACTGGAACTGGAGGGAACTTCCCAAAATTGCAGGTTTATCAAGGTGTGGGAAGAGTTGCAGAGTGCGATGGATGAACTACCTCCAGCCAAATGTAAAACGAGGAAACTACACAGAAGAAGAAGAGCTTATGATCATCAAATTGCATGAAGAACTAGGCAATAAATGGTCTATGATTGCAGCAAGCTTGCCAGGGAGATCAGATAATGGCATAAAAAACCATTGGCATGCCCACCTGAAGAAGCGCACCAAGAAAAATCCTACAACATCAAAGATGAAAGCGCTATCCAATGAAGCTTACCAACATGATGCTGATATAGCAAGGAAAACAGAAACTGACGGTTCTGTAAGCAGTTCTCCCTCTTACCAAGTTCAGGAGAGTTCCCAATTACCCCTAGAAACATCTTGTAGTGAATTCTCAAACTTGAGCATTGATAATGCACCTTTATCTAGCATAAATTGGACTGCAGAAGATAGTCTCGCTACATTGGAAACACTTGAACAATCGTTTAGTGACTTTTGGACTGAACCCTTTATATTGGACAATACCTACATCCAAAATAACTATCTAGAATCCTTGGCAGATGGAGGATTTAGTGCATCTCAATCATGCTATTATGAAGGCATAGATTCCATCTACGAGGCAATGCAAGAAGTCGAGAACTACTAG
>Ccr1.0Fg1146.1
ATGGCAACCAAGAACAGCACAGGCGGTGTAGCAACTAGTGAGGGAGGTGGGTCCAGTACTGGTGGGGCCGAGAGTGGACTTGGTGGGGCCACGTTGAAGAAAGGGCCATGGACAGCGGCTGAGGATGCAATTCTGGTTGAGTATGTGAGGAAACATGGAGAAGGGAACTGGAACGCAGTGCAGAGAAACTCAGGCTTGGCTCGTTGTGGCAAAAGCTGTAGGCTCCGTTGGGCTAACCATCTTAGGCCTAATCTTAAAAAGGGTGCTTTTACTCCTGAGGAAGAGAGGCTCATTCTTGAGCTCCACGCTAAGTATGGCAACAAATGGGCTCGCATGGCTGCTCAGTTACCTGGACGAACAGACAACGAAATCAAGAACTACTGGAACACCAGGGTTAAGAGGCGCCAACGCCAAGGCCTTCCTCTCTATCCCCACGACATTCAACCATCCTCTCAAACCCAAAACCCAAACCAAACTCAAACCCAAACCCAAACCCAACTCCAACTCCAACACCAATACCAATCCCAATCCACACCCACCACTCCCACCACCCCAACAGCCCCAACCACACCCACCACACCCACCACCCCAACTTTCCATTTCCAATCTCACGCTCACCACCACCCTTCTTTCTCTCTTTCCCCAACTCCACCACCTCCATCTAATCACCAACACCAACAACACCATTCTTTTCCCCTCTCTCCTTCCAAACCACAACAGTTCACCACCAACACCACAACATCTCTTCCTCTCTTTGACCCAACCAACAACTCAAACACCAACACCAACACCATTCCTTCCTCCTTCACTTTCCATCGCCCCCCTCCTATTCTTGGTGCCCCAATTCGCTTCAAGCGCTACCGTGAAACCACTGGCTTTTCTCTTCCCTTGTCACCGGCACCACATACTACTACTACTACTACTACTACTACTACTACTAATAATAATAATAATAACAATAACAATAACAATATGATCACTTCTCCTACTAGTATCACGCCTCTTGGCCAGCTTTCATCGACCCAGTTGCCTGATATATCTTGCTTTAAGTTTCCACTGACTTATAGCCACAGTGCACCTCAACTTATTAGCACTCAGTTGGAACTAGACCAAATGATGTCGGCTTATTCGATGAAGCAAGAGCTCCCTTCAAGCCAATTGTCACCCCATCATCATCCTCCTCCTCATCCTCCTCCGCCTGCCACGACCATGTCAGAGATTACTATTGATACCAAGGTAAGTGCAGCTGCTGCAAATCCAGGCTGTGGTAATGGGTTGTTGGAGGACTTGTTAGATGAGGCTCATGCATTGGCAATTTCCAACCAGGGTTTGAGGACGCAGAGTTTCTTGGGTGTCAAGGAAGAAAAGCGTGTGTTTGATGGCTTCAAACATTGGGAAGGTTCAAGCACCATTGATTGCTCTTCGGGGGTGAAACCAAAGGAAGAACCAGGAGTTCAGATCAACACCATGCAAGAAGACCTGTCCAAGCTGCTCAATGTTATCCCTTCCACCATGCAGATCCCATCTGATTGGTACAGTGATAGTGGGGAAGTCTCTAATGGGCAGTCTTCAGGAGTAACAGATGAGAATATTGGAATTGACATGCAGCATATAGCATCATTGTTTCCTCTTGGTGCTACAACAGACCACAGCCACAGAACTACCGGTTCCTGTTCTTGGGACAACTTGCCAGGAATTTGCTAA
>Ccr1.0Fg1471.1
ATGGGAAAGGCTCCTTGCTGTGACAAAGAAGGATTAAAGAAAGGTCCATGGACTGCAGAGGAAGATCAGAAACTCATTGATTATATTCAAAAGCATGGGCACGGTAGATGGAGAATCCTTCCCAAAAATGCAGGTCTGAAAAGGTGTGGAAAGAGTTGCCGGCTTCGCTGGACAAACTACTTGAGGCCTGATATCAAGAGAGGAAGGTTTTCATTTGAAGAAGAAGAGACCATAATACAATTACACTGTGTTCTGGGAAATAAGTGGTCTGCAATTGCTGCTCGCTTGCCAGGAAGAACAGATAATGAGATCAAGAACTATTGGAACACCCACATCAGGAAGAGGCTACTAAGAATGGGAATTGATCCAGTGACTCATACCCCACGCCTTGATCTTCTTGAACTCACTTCAGTTCTGAACTCATCTCTCTACAACTCATCTCAACTTAATCTCACTAGTTTGCTAGGAATTGGACCTGTCTTAAATCCAAATATGCTAAGTCTAGCCACAGCTCTCTTTTCCTCTCAATGCAGAAACACAGAAAATAGTGCTTCTCAGTATCTTCACCAAAACCAGCTTGACCAAAACTTAGTTCAAAACCAGTTCCAGTCCACCCAACCAGTTCAGCTAAACACAATCCCCTCCTCCTCACAAGCAAACCAGTTGCAGTGCCCTATCCAAGAAATTCAACCTTGTGCAACTACAAACATTATAAGCACTCCATTTTCAAGTGAATCCCAGTTCACACAAGTCAAAATGGAACAACTCCCTCCAAATCTTACCAATTTCAGCTACCAAAATTCTCCAACAAAATTGTGGCAAAATAATGGAGAACATCCTAATGATTTTGCTGTGAGTGATTATTCCTTACTAAAATTTGACCCCTTTATTGACCCTCAATTTGAAAACCAAATTTTACAGTCCAACAATGATGAAAGCATACCAAATTTCAGTTTTGGTACGCTTATATCGACAGCTTCAACGAGTCCCACTCCCTTGAATTCATCGTCTACTACAACCTATGCCAACTGCAGTACTGAAGATGAAAGGGATAGTTACTGCAGCAATATTTTGTTGTATGATATGCCAAATAGCTTAAATGCCAGTGGAGTACTGCATATGTAA
>Ccr1.0Fg3209.1
ATGGTGAGGACTCCCTGCTGTGATAAAAGTGGAATGAAGAAAGGTACATGGACACCAGAGGAAGACAGAAAGCTAATAGCTTATGTTACTAAGTATGGCTGCTGGAATTGGCGTCAGCTTCCCAAGTTTGCTGGTTTATCAAGGTGTGGGAAGAGTTGCAGACTTCGGTGGATGAATTATTTAAGGCCAAATATCAAAAGAGGGAACTATAGCAAAGAAGAAGAGGAAACTATCATCAAATTACATGAATCTTTGGGGAATAGATGGTCTACAATTGCTTCTCAGCTGCCAGGAAGAACAGATAATGAGATAAAAAACCACTGGCACACCAACCTCAAAAAACGCTTGAAACAGAACTCAATCGCACAAGAAGAAAACTCCAGCTCAAACAATGTTTTCCCACGAGAGAAAAGCCAGAAGAGACTAAAAGGGGCAAATAATTCTCATCTGCATCAAGAAACTGTCGAAATTATTGATAGCTCTATGTTATCCCCACAACAATCCTCAAGTGAATTCTCATCCATCACCACAGATACTGCAGTTGCAATTATTACAAACATGGTCGTGGATGATAATGTTACTTCCTTAGAAGCATATGCAGAAACGAATGACAATTTCTGGACAGAGCCATTTTTGGCAGATAATTCCTACATCCCGAGTGACTTCCAGGCACCATTACTGGACACTGAAGTTCTATCTCCATTATTTGATGAGTTCTTCTGCCCATATGGATTGTACAAGGAACATGAGGGCTTTGATTTATGTTTTTAA
>Ccr1.0Fg3214.1
CAGGAGAGAGAGAGAGAGAGAGGGTGTCAATTAGAGATGGTGAAAGCTCCGTACTACGACAAAAATGGAGTGAAGAAAGGCGCATGGAGTCCAGAAGAGGATAATAAGTTAAGAGCATATGTGCAGAGATATGGCCATTGGAACTGGCGTGAACTCCCCAAGTTTGCTGGTCTATCAAGATGTGGGAAGAGCTGCAGATTACGATGGATGAACTACCTTCGCCCAGATGTAAAACGAGGGAAATACACCAAAGAAGAAGATGAAAAGATCATCAAATGGCATCAAGAACTTGGGAATAAATGGTCCAAAATCGCAGCTAAATTACCAGGAAGAACAGATAATGAAATAAAGAACCACTGGCACACTCATCTGAAGAAGCGTGCAAAGGAAAATCAGGTGTCTTCTGAGGTGAAAGAGCATCCAAGTGATGTTTCCCAATGCGAAACAATAAGCAGAAACAGAGACTCAGAAGTTGAAAGTGTTCCTGCTAATGCTCCCTCTCGCCACATTTTAGAGAGCTCTCCATTGTCTCCGGAAACGAGTTCTAGTTATTTCTCCACTTTAAGCTCTCATCTTCAAGCACCTCCACCTCCATCTGGGATAAATCAGGTTTCAGAAGACGGTGTTGCTTCATCAGAGGCATTTGATGAATTTATTGGAGATTTCTGGACCGAACCATTTGTAGCTGACAATACTTTCTTTCAAAATAGTTTTCCATTGTCCTTGTTAAACAGGGGATTGATATCACCATGTGCTTCATATTATGATGATGACATAGATCTGTTTTACCAAGTGATGTAA
>Ccr1.0Fg3267.1
ATGGGAAGAGCACCTTGTTGTGACAAAGCTGGACTCAAGAAAGGTCCATGGACTCCAGAGGAAGATCATAATCTCATCAACTATATTCAGCTCCATGGACCAGGCAATTGGAGAACCCTTCCAAAGAATGCTGGGCTGCAAAGATGTGGAAAGAGTTGCCGTCTTCGTTGGACTAACTATCTGAGGCCTGATATAAAGAGAGGAAGATTTTCATTCGAGGAAGAAGAGACAATCATCCAACTACACAGTATCTTAGGAAACAAATGGTCAGCCATAGCAGCTCGCTTGCCTGGAAGAACTGACAATGAAATCAAGAATTACTGGAACACCCACATTAGAAAAAGGCTGCTAAGAATTGGAATTGATCCTGTGACTCATGCTCCTCGCCTAGATCTTCTTGACCTGTCCTCCATCCTCAGCTCAACTTTGTGTAACCAGTCAATTCTTAATATGTCAAACTTGTTAGGTACACAAGCCCTCATGAATCCAGAACTGTTAAGGCTGGCCACAACTATCTTATCGCTAAAACAAGAAAGTCAAGTACCCTTCCCACAAAATCTCCAAGAAAACCAACTTTGCAATTTCTTATTGCAAAACCAAGTACAGCCATTACAACCCAATCAATATCAAGCCCCAATACAAGAAGGATTTTCATCCGAGTCAAACCAACTCATGCAAGCCAATGTGGAAGGGTTTTTGTCAGAGGTGGCTACTTTTGGTAATTCCCAAGAAAATTCAATAGCTTCAAACCTAAATGAAGATTTTGTTTGCCAGCCAAACTATACGTATTGTAGCTCTAATCCTATAGCTCCCGATTTAGCAGAAAATCCAAATTTTCAATCACTAAATAATAGCTATCAGAACTTCTCCTTTGATTCTGCTGTGTCAACACCAAAATCTAGCCCTACTCCTTTAAATTCATCATCCACATTCATTAATAGCAGCACTGAAGATGACAGAGACAGCCACTGCAGCAACTTGCTGAAGTTTGAAATTCCAGAGAGTTTGGACATTGATGAATTTATGTTAATATAG
>Ccr1.0Fg4135.1
ATGAGCGAAAAAGTAGAAGACCACTCACCCGCCGCGGAATGCGGCGCCGAGTCCGGGGACCCCGAGTTGGTTGCTTCGGAGGGAATCGGCGGCGGCGGTGGTGGTGGAAAAGTGAAAGGACCGTGGTCACCGGAGGAAGACGCCGTACTGAGTCGACTCGTCAGCCAGTTCGGAGCAAGGAATTGGAGCTTAATCGCCCGCGGAATTCCCGGGCGCTCCGGCAAGTCTTGCCGCCTCCGTTGGTGTAATCAGCTCGACCCTTGTCTCAAGCGCAAGCCCTTCACTGATGAGGAGGATGAAATTATACTTAAGGCCCATGCAGTTCATGGAAACAAATGGGCTGCAATTGCAAAGCTCCTCCCAGGTAGAACAGATAATGCAATCAAGAACCACTGGAATTCTACCTTAAGGCGTCGGGGAGCAGATCTAGGAATGTGGAAGATGGAAGATAGCAGCCTTGACAGAGCAAAAGTATCTTCAGAAGAAACTCTATCAGTTGGGGTTATCAATTCATTCAGTCCCCCAGAAGGAGGAGATGTCCCAATGGAGGATAGTCCCCACCCATGTGAAGATAAAGCTCAAACAAATGAGGAGCATTTTGTTGCTGAAGAAAGAGAGCATCCTACTCTCTCCCGTCCAGTGGCACGTGTTAGTGCATTTAATGTTTATAACCCTCCTGGTGGCACAAGCTCTTCTGTGTTTTCAAGGACAGTTCCTACTCAAGGACCTTTGGTTCAAGCTTCCAAACCAGAATTAGGGGTATGCAAATTTCTTCAAGATGTTTATAGTGAGCCTATGGTTCCTTTGCAATGTGGCCATGGTTGCTGTACAGATTCACGTGGGGGCCATTCTCATAGCTTGCTGTTGGGGCCTGAGTTTGTTGAATATATAGATCCTCCATCTTTCTCTAGTCATGAGTTGATCTCCATCGCTACAGATTTGAACAATATTGCATGGATTAAGAGTGGCCTTGAGAAGAATGGTGTCAGAATGCCAGACGATGCAGCAAGCCACAGAGTATCTGAAGCGGTGGCTGCAGCCTCGCAGTCGGGAACATTTGAACATAATATGAAGAAAGACCATATGGGTGTTGAAGAGGGGCATAGCAAATTGATGGGCATGATGAAAGATGTGCTATCTACCCAGATGCCTAGGCAAACTTTTCCAGGTCCGGCTGAAGTTGAGGGCTTGAGCTAA
>Ccr1.0Fg4318.1
ATGGTGATGAAAATGGAGAACGGTGGTGGTGATAGGATCAAAGGATCGTGGACCCCACAAGAGGATGCAACGTTAATGAAGCTAGTGGAACAACATGGCCCACGTAACTGGTCTCTGATAAGTCAAGGAATTCCTGGTCGGTCGGGGAAGTCGTGTCGTTTAAGGTGGTGTAATCAGCTGAGTCCCACGGTGCAGCATCGTCCTTTTACGCCTGCGGAGGACGCTATCATATTCCAGGCCCACGCAGTCCACGGTAACAGGTGGGCCACCATAGCGAGACTCTTGCCTGGCCGTACCGACAACGCGATCAAGAATCACTGGAACTCCACTCTACGACGTCGTCGCGGCGGTAATGGGTCCGAGTTGGAGTCCGCTTCGTCTGAGTCTAACTCGGTGGTGAAGCGCTCGGATGCTGGCTCGTCTGACTCGGACTCGGGGCTTAAACGGCAGCGTTTAATGGGTGGTGGTACTGGTGGGTGGCCGGAGGAGAATAGTAATTTGGTGGTGGGGCCACAGACTTCGCTGACGCTGTCACTGCCGGGTGGTGGTGGTGGTGAGAGTGTGATAACGTTACCCGCGGTTGATGAGAAAATGAAAGTGACGGTTGAGGAAGAGAATGGGGAAGAGGAAGAGGAAGAGACGTGTTTGGTGACGATCATGCAGAAGATGATTGCGGCGGAGGTCAGGAATTACATGGATACTTTACGGTCAAAGAATGGACCCGGTCCTGATTGTGGGCCACCGGCCCAAAAGGGTTCTTAG
>Ccr1.0Fg5506.1
ATGGAGTATTGTGACACCTATTTTGGCACAAGGCGGATGACAGGTCCAACAAGACGATCAGCAAAAGGAGGATGGACAGAGAAGGAGGATAAAATATTAGCTTTTGCTGTCCAAAAGTTCAGTGGCAAAAACTGGAAAAAGATTGCCGAATGTGTCCCTGGTAGAAGTGACGTTCAGTGTCTGCATCGTTGGCAGAAAGTTCTCCATCCTGATCTCGTTAAAGGACCTTGGAGCAAGGAGGAAGATGATCTTATTTGTGAGCTGGTAGCAAAGCAGGGGAAAAAGAAATGGTCTGAGATATCAAAATCCTTGCCAGGCCGGATAGGCAAGCAATGTAGAGAAAGGTGGCACAACCATTTAAATCCCAACATAAAAAAGACTGCATGGACCAAAGAAGAGGAGTTGATTCTCATTAACGCCCACCAAATGTATGGGAACAAGTGGGCTGAAATAGCAAAGTTGCTACCTGGAAGGACTGAAAATTCAATAAAAAATCATTGGAACTGTTCAGTTGCGAAGAAAATAACAGTTTTATCTTCTGATTTGTACACTCGTGAAACAAAGGCAGAAAGTAGAAAGCCTAAAGAGGTTAAACAAAATGATGATCGAAGAGTTAACTGGGAGGGAAGGGCAAATGATTGTTCACTAGATTTGGTTCTTGGAATTGCTCAAGGAAAGGATAGCAAGTCAAAACTACCTAGAACAAATGATATAACAAAACTACCTAGAACAATTTTTGATAATGGCAGTGCAGCTTCCCCCATTCGTCAAGACAATTTTCAAAAAATAACTCATGAGACTTCCGAAGCACTTTCTGGAACTTTGCAACTCTCTTTAAGTACACCATCAGATGTTTCTAGTTGTAAGAAAACAACCAGTAATTTCCATCAAGGGCCAGCTTTTCCTGATTTTGGTAAGAGATTGTCTGAATCTTTTTCTGAACCACAATACAATGTATTTTCTCGAGATTACTTTGAAATTGGGAATTCCAAATTGGGTGGCCAATTTAAAAATTCCCTTTCATATGGGATGACGCCTGAAATTCATAAAGAAAATAAAATTGTTGGAGCCGCTGAGGATACAATTCCTGGTCGCTTGTGCTATAGGCCACTCCAATGGAAGGATTTAAATATTCTTTTGGAAACTGATAGTTTTCCAGATACAGATAGTTATATTCAAACAACATCAAGTCCAACTTTGTTTCATACACCACCAACTCAGAATAAAGGAGAAAATGTTGATTGTAGCAGTCTAGATTCTATATTGAGGAGTGCTGCAAGGACTTTTAATACTCCATCTATCATAAGAAAACGAAGACTACAAATTTCTGAGAAAACTGACAATGTCAATCACAATGACTATAACTCCGACAATAGTGGAAGTCTCTCAAATGAGAAGCAACTTGTCCTGCCCCCTCTGAAGTCTCAGAAGCTTGAAACATCTGCAGTAAAATCTATAGAAAAACGCCTTGAACATGCATTTGATGCTGAGTGGGATTCTGCCAATATTGTTTCTAGAACTTTAGTTGCAGATGATTCATTTGGTGCCAACTGTGGTAAATAG
>Ccr1.0Fg5574.1
TGCTTCCTTTTGAAAGCCAATCTGCAACTCTATAGGGAAAATTTACTAGACTGTTCAAGATATCCACGGCAACATCAACTCCCTAGTTTTATAAATCATGGGTTTCCTTTTTGTACAGGTCTTCTTCGCTGTGGGAAGAGTTGCCGGCTTAGGTGGACAAATTATCTTCGACCAGACATTAAACGTGGTCCCTTTACTCAAGAGGAAGAGAAGCTTGTGATACAGCTTCATGGCATTCTTGGGAACCGGTGGGCTACTATTGCTTCACAACTACCAGGTAGAACTGACAATGAGATCAAGAATTTATGGAACACACACCTGAAGAAGCGACTCATGGGCATGGGCCTTGATCCACAAACACATGAGCTCATTACCTCTTGTTCTACGACTGTAAAAGCACCTGCCTCCCCTATCACTCGCCACATGGCACAATGGGAGAGTGCTAGGCTTGAAGCTGAGGCCAGGCTTTCAAGGGAGTCATCACTCTTCAATCCAATTCCTCTGGGAAAAACTGATTCTGACTATTTTCTTCGCATTTGGAACTCAGAAATTGGACAATCATTTCGAAAGTTCAATAGGGAGGATAAAACTGCATGCCAGAGTCCAGTTTCTCAGGCATCTTCATCCACAAAATGCGGATCAATCTCAGCCACTACAACTGAGATTAGCCCCATTTTACTGGGATCCACAATTGCAGGAAGCAATCAAAATGAAGATAATGAGTGCAAGAGTTGCAAATCCTACCCTGAAGAAATAATGGTTGGGTATTATACCTCAAGCTCTGATGAGTTAGAAGATTCATCGGACAGTGCATTGCAGATGCTGTTGGATTTCCCCATTAACAATGACATGAGCTTTTTGGAAGAAGACGTAGATAAGTACTCTACGCCTTCTGCCATGTTGACAGAAAACTCATTCATCTGCCCACTCTGA
>Ccr1.0Fg5915.1
ATGGGAAGGGCTCCTTGTTGTTCGAAGGTTGGATTGCATAGAGGTCCATGGACTCCTAGAGAAGACACATTGCTTACCAAGTATATTCAAGCTCATGGTGAAGGTCATTGGAGATCTATGCCTAAAAAGGCTGGGCTGCTTAGGTGTGGAAAGAGCTGCAGGCTAAGATGGATGAACTACCTTAGACCAGATATAAAGAGAGGAAACATAACTCCTGATGAGGATGACCTAATTATCCGATTACATGCACTACTTGGCAACCGGTGGTCTCTTATCGCAGGTAGGCTTCCCGGTCGAACTGATAACGAGATAAAGAACTATTGGAACACCCATCTCAGTAAAAGACTCATAAGCGAAGGAACCGACCCTAATACTCACAAGAAGTTATCAGATCCACTCAAAGAATTAAGGAGAAGGAAGAACAATAAGAGCAACAACAAGAGCAACAACAGGAATAAGCAGAAGAACAAGAGCAAGAGCATGGCAAATGTGGAGACAGAGAAGCCTAAGGTTCACCAGCCAAAGCCCGTTAGGTTTACTTCATTTTCAGTACCGCGAAGCGAAAGTTGCGATTGGAATGTGTTTAGTGGGTCATCAGGGCCAGAAATTAAAGGAGGGTGTGTTGGTTCGGAGATGGTAAATAATGTAAATCCTTGGTGTGATTTTAAAGACGGTGAAAATGGGGTCGGGGTTGGCTTTCTTGTTGGTAATGAAGATGATCATGACGATCTTGTCAACGGCTCAGATTTTGAGTGCCAGTCTGATTTACCTTCGGGTGATAATTCTCTAGCGAAGCTGTACGAGGAGTATTTAGACCTCTTGAAGATGGAGGAAAACCAAGTTGACTTAGACAACTTTGCTGAATCACTATTGATCTGA
>Ccr1.0Gg0097.1
ATGGGAAGAAGCGCTTGTTGTGCTAAGGTGGGGTTGAACAGAGGAGCTTGGACAGTTCAAGAAGATAAAATTCTCACAGAATACATTAGAATCCATGGTGAAGGCAAATGGAGGAACCTTCCGAGAAGAGCAGGTTTGAAAAGATGTGGGAAGAGCTGCAGGCTTCGCTGGTTGAATTATCTTAGACCAGACATTAAGAGAGGTAACATATCACCGGATGAAGAAGAACTCATCATTAGGCTTCACAAGCTCTTGGGAAACAGATGGTCCCTAATAGCTGGGAGGCTTCCAGGGCGAACAGACAATGAAATAAAGAACTATTGGAACACCAATTTAGGAAAAAGAGTTGGTGACCCTCAATGCCCTGATCAAACTCCTAAGCATTCTTATGCAAATAAATCGAAGCAAGCATCAAAGAAGAGCAATTTATCCACGCATGTGATCCGGACCAAAGCAATTAGATGTTCTAAGGTATTTCTCACACCACAGCCGCCAAGCCAATATGAACACTGTTTTAGCTCCATGGAGTCGGAGACAGTTAGGACAGGACACCAAATATTGGATATTGGTCAACTTTCCACAAATAATAAGCTTGTGGAATCCGATACGTATGAAGATAAGAATCATCTCAACTCGTTGGATTTCATGATGAATTTCAACATGGAGGAAGATTGCTTGACGGATCTTCTCAGCTCTGACTTTCCAGATATGTGTGACATTATCAATTATTCCAATACCGACACTAGAAGAAATGATTTATCATCTACTTCAGAACAACCTCTAATTCTCTCTCAACAATGGCCGCAAGATTGGACTACTAGCGATTGTGTTCAACTTCAACCCAATGTAGCTACCAATCTTCAGTCTTTGCCTTCACTTCTTGATTCTGGAGAGGAATGGCTAGCACAATAA
>Ccr1.0Gg0098.1
ATGGGAAGAAGGCCCTGTTGCTCCAAGGAGGGCTTGAACAAAGGTGCTTGGACAGCTCAAGAAGACAAAATTCTCACAGAATACGTTAGAATCCATGGTGAAGGACAATGGGGAAAACTTCCAAAAAGAGCAGGTTTGAAAAGATGTGGGAAGGGCTGCAGGCTTCGCTGGTTGAATTATCTTAGACCAGACATTAAGAGAGGTAACATATCACCGGATGAAGAAGAACTCATCATTAGGCTTCACAAGCTCCTGGGAAACAGATGGTCTCTAATAGCTGGGAGGCTTCCAGGCCGAACAGACAATGAAATAAAGAACTATTGGAACTCAAATCTGTCCAGAAAAGTTCATGACAACAAATGTGCTACTCCAACTCCTTCAGGCCACTCCCCCGAGGACAAATCCAAGATTGATTTGCAGGTGGTCCAGACCAACGCAATTAACAACAAAAATGATCATTTTGACACCAAAGATTCATGGCTATCCGTGGACTGTGACCATACATTTAATGATAAGTCCTTGGAATTTGATATGTACCATGAATTGTCGTCTTTTGCTAACGGATCAGATAATATTCAATCGTCGGATTTTATGATGGATTTCAATATGGAAGAGCTTTGCTTCTCTGATCTTCTCATCAGCCCTTACCTTCCAGACTCACGTGTCTTCGAATGTAGCAATGGCTACGATAATGGATTGTCCCCCTCTTTGGAAAAATGTTTAATATTCTCCAATGAAATGCTGCGGGATTGGTCCTTCATTCAGTGA
>Ccr1.0Gg0423.1
ATGAGAAAACCTTGCTGTGATAAGGAAGGCACAAACAAGGGTGCATGGTCTAAACAAGAAGACCAAAAGCTCATTGATTACATCCGAATCCACGGTGAAGGCTGTTGGCGTTCCCTTCCTAAGGCTGCAGGATTGGATCGTTGTGGCAAAAGTTGTAGGCTCAGATGGATAAACTATCTCAGGCCAGACATCAAACGTGGGAACTTTGGTCAAGATGAAGAGGACCTCATCATCAAGCTCCATGCCCTACTCGGCAATCGGTGGTCGCTCATAGCCGGAAGGTTACCAGGGCGGACAGACAATGAAGTAAAGAACTATTGGAATTCACACATCCGGAGAAAGCTAATAAGTATGGGAATTGATCCAAATAACCATAGGCTAAACCAGATTCCACCTATTGCTTTTTCTCAACCCAAGTGTGTTTCTCCAGCTGCAACATCTTCTCATGAGTCTATGAATAATAATGAGTCTTCTAAGCCTCTCATCAAACCCTTTGCCAATACTTCTACAGCTGATAGGGTATCTGACACAACAAGTGGTGTTGAAGATGAAATTTCTGGTTCTTTGGACTTGAATCTTGATCTCACAATTGCTGGTCCTTCAGCTTCTTCGCTTACACTTGTACAAGAGAAGCTACAAATTAATTCCAATTCCATTGTCACAAAAGAAGTGACAATAAGTGAACAAGTTCCTACCCTTGTTCTTTTTAGATAA
>Ccr1.0Gg2536.1
ATGGAAGCGACGCAGAGAGATTTGGATCGGGTCAAGGGGCCGTGGAGCCCCGAGGAGGATGAGATGTTGAGGAAATTGGTGCAGAGGCACGGTGCTCGGAACTGGTCGGTGATAAGCAAGGCGATATCCGGTCGGTCCGGGAAGTCTTGCCGGCTGCGGTGGTGTAATCAGCTGTCGCCGGAGGTAGAGCACCGCGCTTTCTCGGCGGAGGAGGACAACCTCATCGTTCAAGCTCACGCTAAGTACGGTAACAAGTGGGCCACCATAGCTAGGCTCCTCAATGGCCGTACGGACAACGCGATCAAGAACCACTGGAACTCCACGCTAAAGCGGAAGTTCTCGTCGATGAGCGACGACACCACCACTACCACCACCACCACCACCACTACAACGACCACCGCCGACGAGAAATCGAATCCGGGTTCGGGTTCGGGTCTGTGCTACAGTCCGAGTAGTCCGTCCGGATCCGATGTGAGCGATTCGGGCCATCCGGCGATCTCTACTGAGCACGTGACTCGACCTTTAGCGAGAACTGGCGCGATCTATATCATGCCTTCCCATCAGGACGAGTCACCACCACCACCACCGAGTCAGAGCAATATCAACATCAACAAAAACAAAGAGCCGTCGACTCTGTTAACTCTTGGTCTGCCAGGGACTAGTACTACTACAACTACTACTGAGTCGCAAACCGAGTTAACTAGTTGTGACTCGGCGCCGACTCTCCGAGTCTTTGATGATAATAATGATAATAATAAATCACCGCCTTTGAAGAAGAGTAATGATCTTGTTCCGCCAGAGTTGTTGGCAGTGATGCAAGACATGATCAAGATTGAAATCAAGAATTACATGGCGGCGTTGCTCGGGAATTAA
>Ccr1.0Gg3749.1
ATGGGAAGGTCTCCTTGTTGTGAGAAAGCTCACACAAACAAAGGAGCATGGACTAAAGAAGAAGATGATCGTCTTATTGCTTATATAAGAGCTCATGGTGAAGGGTGTTGGCGCTCACTACCTAAAGCTGCTGGCCTTTTAAGATGTGGCAAAAGTTGCAGACTCCGTTGGATCAACTATCTCCGTCCTGACCTCAAGCGTGGCAACTTCACTGAAGAAGAAGACGAGCTCATCATCAAACTCCATAGCCTTCTCGGGAACAAAATTAGCCCTCCTAGCCACAACCAGACTGAGCCATTGAAGAGTGGTGGGAGGGTTACTATATGTTTTTCTTGCAGCTTGGGTGTGCAGAATGGTAAGGAGTGTAGCTGCAGAAATGATAGTGTTGGTAGTAGTAGTAGTGATAGCAGTGCTACTGGTTATGATTTCTTGGGGTTGAATGGTGTTGTATTGGATTACAGAGGCTTGGAAATGAAATGA
>Ccr1.0Hg0186.1
ATGAGAAACCCATCATCGTCATCATCAGCAGGAAGAGGAGGAGGAGGAGGAGGAGGTGGAGGTGGTGGGAGTTCGGGAAAGTCGACACCGTGCTGCAGCAAAGTGGGGCTGAAGAGAGGGCCGTGGACGCCGGAGGAGGATGAGCTTCTTTCCAATTACATCAAGAAAGAAGGTGAAGGGCGGTGGCGAACTCTGCCAAAGCGAGCTGGGCTTCTTCGCTGTGGCAAGAGCTGTAGGCTCCGATGGATGAACTATCTTCGCCCTTCTGTTAAGCGCGGCCAGATCGCTCCTGATGAAGAAGATCTCATTCTTCGACTCCATCGCCTACTCGGCAATAGGTGGTCATTGATAGCTGGAAGAATTCCTGGACGTACAGATAATGAGATAAAGAATTACTGGAACACTCACCTCAGCAAGAAGCTGATCAGCCAAGGCATAGATCCAAGAACCCACAAGCCTTTAAACCCAGATTCATCCTCTTCTGGAGGCACTGGTGGAAATAATAATGCTAAAGCTTCTTCATCAAAAACCAATCGTACTGTCCCAAAACCTAACAACTCTAGTCCTGCCACTTCTCCAGTTGTAGAAGAGAGTACTCCTAGTGGCAGTGGAATAATGACCATCAAGGATAGTGGGTACCTCCAAAGTGCTAATTTGGATCACTATCATGCTTCAGGGATTGTTATCAATGGTGGATATGCAAGTTTGCCAAACTCAGATGGTTCAGGTGGAATTGGATTGACAAGCAACAACACTGGACTTAGCCCTGAAGATGAAGAGGACTTTAATTATGGCTCTGATGATGTGTTCTCTTCCTTCTTGAACTCATTGATCAATGAAGAGCCATTCGCTGCCCAACACCAATTCCAACAACAGACTATTACTAATGGGATTGCATCGGTGTCTGCTGACCCGTTGATTTCGATCACTGCTTCGGGTTTTGGCCTTGGGGCTGGCTGGGAGTCTGCACTCATGACCTCCACTTTCAACCAAAGTGATACCAAGAGGCCTGTCAATGATTAG
>Ccr1.0Hg1552.1
ATGCCTAATGTTACAAAGAAGGTTTGCAATTCTAATGAAGATGTGGACCTCAGAAGAGGTCCATGGACTCTTGAAGAAGACAGTATGCTCATCCATTACATTGCTTGTCATGGGGAGGGTCGTTGGAACCTACTAGCTAAATGTGCAGGACTGAAGAGAACTGGAAAAAGTTGTAGATTGAGATGGCTGAATTATTTAAAACCCGATATTAAGCGCGGGAATCTTACTCCACAGGAACAGTTATTGATCCTTGAACTCCATTCCAAGTGGGGTAACAGATGGTCAAAAATTGCACAACATCTACCAGGAAGGACAGATAATGAAATCAAGAATTATTGGAGAACAAGGGTGCAAAAACAGGCTCGCCAGCTTAATATCGAGTCTAATAGCAAGACGTTTCTTGAAGCAGTTAGATGTTTCTGGATGCCAAGACTGCTTCAGAAGATGGAGCAAACTTCTTCCCCAATTTCTACCCCTAATTGTTCATTGACAACCATGAATGCCCAGGGTTCTTCAACTCCTCTATCACCCAATCCAATAGCCTCTTCCCTTTCACCCTCATACATTCCACCAAGAAATCTGTTACACTCTGAAAGTTATCCCACTGAAAATTCAAGTTCTATCACAAGCCCAAGTATTCATTCCTCAGATTCCTTAAAAATCTCTGAACTGCCACAAGTTCCTGAACACCCAGCTGGTCCTTTCCATGCTTTTGGCAATACAGTCTACAACACTGATTGTCACTTTGTGGATGGCAGTATCTATAACATGGAGGCTCTCAATCTGGACCCTATCTCAGCAATGGGCGCCTATCAGAACTCTCTGTTGGATTGCCATATGGCTGATGGTGATTGGCTTTCTGACAACATGGCAGAATCTTTTTGGAACATGAATGAAATGTAA
>Ccr1.0Hg2032.1
ATGGCAGAAGGAGCTGAAGCTAGTGGTGTTAATGGTGGAGGTGTTTGTGGGCATGCAAATTCACAAAATAACCCTCCCATTTGTCGGTTTGGTCCACCATTAACAGCCATAGACAGGTTCTTGTATGGTCAGAACCATTTCTCTCAGCAACAGACTCACAACAATATTGCAAGGAACAAAGATGTACTTGTTTTGGACAACGGTTTGTGCAATTTTCCTCCACCTGGGGGTGCAATTGGTGGTGGAGTTTCATGGCCGAGTGTTCAAGAGGTTAACTTTGTTGACGAGTTTTTTGTGGATCGAGAGCCTCTCAACTGGAAGTATGAGAGAAACACTAACATGGGTTTCAATGAAGAATCGAAAGTTGTAGCGAAGGGTTCGAAAGGTTTGGGAAAGAAAGCTAAAAAAGCCAATTCTGCAACTTTAATCAAGGGCCAATGGACAGATGAAGAAGACAGGAAATTGATTAAGTTGGTAAAGCAATATGGAGTGAGGAAATGGGCACAGATAGCTGAGAAATTGGCTGGAAGAGCTGGGAAGCAGTGTCGCGAGAGATGGCATAATCATTTGCGCCCTGATATCAAGAAGGATGGTTGGAGTGAGGAGGAGGAGAGGATATTAGTTGAAGCTCATACAAAGGTTGGGAACAGATGGGCAGAGATCGCTAAGTGCATTCCAGGAAGAACTGAAAATTCAATAAAGAACCATTGGAATGCCACCAAAAGAAGGCAGAATTCAAGGAGAAAGAACAAACAGTCAGATAGGCAAAAGGGAAAGCCTCACTCATCTGTGCTTCAAGACTACATCAAAAGCAAGAACACGAGTAACACTTCAATGATCACCACCACACCCACCCAAAGCACCACCACCACAGCCAACACCTCCAGTTCTACCCTCTCTGAAGACCCATCAAACCATTTGAACTATTACATTCCTGAACTTTCCGAGTCCACCACTGATGACTCTTCAACATTGATTTCCCAAACATATGATGATGAACTACTCTTCATGCAAAATTTTTTTGCAAACCAACTCAATCAGCCACATGTTGACAACAACAACAATAAGGTCATGGCTCACATTGATCTCTATAAGGCGCCTTCAACATCCAAGCCCTATGATTTCTTTCAAAACAATGGTGATCATCTGCTCACTGATAATTTTACAGAATGTGGCTTTGCTTCTTTGACTTCAAACTCAAGCTTGCAATTAAATAACGACTTCCAGGCAAAAGAGAGTAGCACTCCCACTACCCGCTTGTATTCTGACCTCTACCTCTCGTACCTGTTAAACGGCTCAGCCAATTCATTGCCTCCCAATGATTACAGCAGCTACTACAACAACATCAACATGGACTTCCAGGCAGATCAGGCTTACTCCTCAAATGGAAAGAAAGAGATGGATTTGATAGAGTTGGTCTCTTCTGCTCAGTTTCTCACAGGGAAGTAA
>Ccr1.0Hg2415.1
ATGGTGCAGGAGGGAATCCGAAAAGGTCCATGGACAGAACAGGAGGACTTCAAATTGAACTGCTTTGTAGGATTGTTCGGTGATCGACGATGGGATTTTATAGCCAAGGTTTCAGGTTTGAACAGAACAGGAAAAAGTTGCAGGTTACGGTGGGTTAATTACCTACACCCTGGTCTCAAACGAGGTAAGATGACACCGCAAGAAGAGCGCCTTGTGCTGGAACTTCACTCCAAATGGGGAAACAGATGGTCAAGAATTGCCCGCAAATTACCAGGGCGTACAGATAACGAGATTAAAAATTATTGGAGAACTCATATGAGGAAAAAGGCTCAAGAGAAAAAGCGGGCTATGTCTCCCTCGTCATCATCTTCTAATTGCTGCTCTTCCTCATCACCAAGCAATCCTATTGTGGAATCATTGCCCTTAACAGAGACTCGAGAGAAGAGCTTTTATGACACAGGGGGCCCTGACATAAAAGCTTCAGCAGAAAAGCAGGTTGAAGAAGAGCAAGGGGGTGAAAATGGGTACTCAATGGATGATATATGGAAAGACATAGAGAACACCTTAATTCCAGGTAATGATGGCTATACTGAAGAAGGTAGCAGTTTTCCTTGCCCTACTTTGGATTTCCCAACATGGGATCAATACCATTCGGAATCACCATGGACCATGGCTGAAGAGAGTAAGATGTTTCTCCCCACATGTGATCAATTTTTTCCCTGTTCTGATATTGACACAGCATATCTAACTGGCTAA
>Ccr1.0Hg2677.1
ATGGGTAGGCGTCCTCGCTGCACTAAGGAGGAAATGAATAATGGACCTTGGACCGCTGAAGAGGACAAAATGCTCACAGATTACATCAAAATCCATGGAGAAAGAAAATGGTGCAATGTTGCAAAGAAAGCAGGTCTTAAGAGGTGTGGAAATAGCTGCAGGCTTCGGTGGCTGAATTATCTGAGGCCTGATATCAAGAGGGGTAACATATCACCTGCTGAAGAGGACCTCATTATTAGGCTTCACAAGCTCTTGGGCAATAGATGGTCTCTTATAGCTGGGAGGTTGCCAGGCCGAACAGACAATGAAATCAAGAACTATTGGAACACTGTCCTAAGAAAGAAACTGATCAATGGGAAACAAAATATGCAAAACACACTTCTTAGACCTTCCAATGAGATCACATCCTCAACCACTAGTGTGTCCAATGGGGCTAAGACCAACGCAGGGAAGTGTAAAAATATCTTTGAAACCTCACAGTCGCACGAACTTGAAACTTTTGGTAGTAATGCTCTTGAAGAACCCTTGAAGGAAGGATGCTTTGTGAATGATAATGTTGTAAATGAATCAAAATCCAAAGAGGATTGCTCACAAAACTTTTCATCGAGCTCTAATTACATGGATGAGCTTTTGATGTCTGGTCTTTCTGGTTCAGACTTCTGGAAGTTATGCATGTTTTATGATAATATTGTAGCAGGGTGTAATAATGGAAGCACCAATGATCTCTTGGACAAGCATCTTCCATAG
>Ccr1.0Hg3564.1
ATGATGGGTGCAACAAATGACAGTGAGAAAAGAAAAATATCCAAGGGTCGCCGAGATTTGGCATCAATTCAAGAAGCTTGCGCTGGAGGAAGCTTGGGAGTAGGGGGTGGTTTGAAGAAAGGCCCATGGACATCAGCAGAAGATGCAATTTTGGTGGAATATGTTAAAAAGCATGGAGAGGGGAACTGGAATGCTGTCCAGAAGCACTCAGGACTTTCCCGGTGTGGAAAAAGCTGCCGTCTAAGATGGGCAAATCATTTAAGACCAGATTTAAAGAAGGGAGGGTTCAATCCAGAGGAAGAGCGCCGTATCATTGAACTCCATGCTATGATGGGAAACAAATGGGCTCGAATGGCTGCAGAGTTGCCTGGACGTACTGATAATGAAATAAAGAATTACTGGAATACAAGGATTAAGAGACTGCAACGAGCTGGTGCACCAATTTATCCACCTGAAGTGTGTTTACAAGTATTGAATGGGAGTCGAGACAACCAAAAGACTACTTTGCCAACGGGGGACGCACACCATCATGATCACTTGCAGGGAGAAGATTTGGAGATTCCAGATGTGAAGTTCAAAGATTTGGATCTTGATCGTGAGTGTCTCTCTTATTCACCAAAACTTCTTGATATTCCTGCAAGCAGCTTGCTCAAACAAGGCATTGGTTCATCCCGTCCATATAACTTCAAGATCCCAACAATTTATCCCTTCAAACGCTTCCGAGAGTCAGAGACCATGTTCCCTGGTCCGGATGTTAGTGTCAGTGGTGCTCTTCCAATATTCAGTCACTCCATGGATAATACTTATGAGAATGTTGCTGAACCCTTTAACTTGCCTTCTATAGCTTTTCCTTATCATAACACCAATGACCAGTTACCATCAGGTGTTCTTCCTGGCAGCCATGCCCTTTTAAATGGCAATTCTTCTTCTTCCGAGCCCATATCTGAGGCTATGAAGTTGGAGCTCCCTTCACTCCAATATTCAGAAACACAACCTGGCAGCTGGGGCACCCCTACTTCCCCACTGCCTTCACTTGAGTCTGTTGATAGTTTGATCCAGTCTCCTCCAACAGAGCAGACTCATTCACCAAGGAGCAGTGGTTTGTTGGAAGCCATACTCTATGAGTCGCAGACTTTAAAAGGCTCAAAGAACTCACCCCAGAAAACATCAGACACTTCTTTCATGCCAGCAGATGTGGTGGAAAGTTCGCCCATGAATCCCTGTAATAAGACAAAATGGGAAGCACATGGTGAGCCAAATTCACCTTTAGGTCATTCTGCTGCATCAGTATTCAGTGAATATACTCCTCTAAGTGGAAGCTCCATGGACGAACACCAATCAGTCGAAACTGTGCTGGGGTGCAGTAGTATGCCTGAAACAGACAGTCAGGATCGAACCCATTATGTCATTAAGAAAGAAATTTCAACTCAGAGAGACTTTACCAGGCCCGATGCTTTACTTGACCTGGGTTGGTTTGGGCAAATTAATGAGCATGGTAAGGATCAGTCCACTCTTACAGATGCCATAGGGGCACTTCTTGGTGAAGAATATAGCAATGGCTACTAG
>Ccr1.0Hg4032.1
ATGGGGAGGGCTCCTTGTTGTGACAAGGCAAATGTCAAGAAAGGGCCATGGTCACCAGAAGAGGATTCAAAGCTTAAGGAGTACATAGAAAAATATGGAACAGGTGGGAATTGGATAGCACTTCCACAAAAAGCTGGACTGAAGAGATGTGGGAAAAGTTGCAGATTGAGATGGCTTAACTATCTTAGGCCCAACATTAAACATGGCGAGTTCTCAGACGAGGAAGACAGAATAATCTGCAACTTATTTGCAAGCATTGGAAGCAGGTGGTCAATCATAGCTGCTCAATTGCCAGGCAGGACTGACAATGATATCAAGAATTACTGGAATACCAAGCTTAAGAAGAAGCTTATGGGAATGCTTCCTCCATCTCAGAGAAAACCTCCTCCATTCCCATCTTCTTACCAAGCCCCACCATTTCAATCTCAACCACTATCATATAAAGAATGCAGCTTATCTTATTATAGCCCAACAACAACTAAGTCTTTCTCAGGCCTTGAATCCATGTCAGTCCCATTGAATTTTTCAAACACCACCGCTTCTTTGGCCACCAATAATCCTTCATCTCTTTTCCAAACCCAAGAAAGTTGGTCGAGTTCCATGCAGTATTATCCTGTGAAAGAGAACCTCCTCATGTTTGGAAGTGAAGGAAGTACTTGCAGTTCATCTGATGGGAGCTGTACTCAGATCAGCTATGGCAGAGAGGTCAAACAAGAAGAAATGGGTTTTCAAAGCTACATCTCAAATGGGTTAGAAGAAAACCAAAAGTTCATGCTTAATTATGGCAGCAACAGTATTGGAGGGCAAAACGTCGCAAATGGATATTTTGGAGAAATCCCATTGGACTATGGGATTGAAGATGTTAAGCAACTGATTAGTAATAGTACTAATTGCTCTAACAGTCTGCTCACTAATATTGATGAAAACAAGACACAAGAGAAGGTCACGTACTTCTACTACTGA
>Ccr1.0Hg4582.1
ATGAGAAACCCATCATCGTCATCATCAGCAGGAAGAGGAGGAGGAGGAGGAGGAGGTGGAGGTGGTGGGAGTTCGGGAAAGTCGACACCGTGCTGCAGCAAAGTGGGGCTGAAGAGAGGGCCGTGGACGCCGGAGGAGGATGAGCTTCTTTCCAATTACATCAAGAAAGAAGGTGAAGGGCGGTGGCGAACTCTGCCAAAGCGAGCTGGGCTTCTTCGCTGTGGCAAGAGCTGTAGGCTCCGATGGATGAACTATCTTCGCCCTTCTGTTAAGCGCGGCCAGATCGCTCCTGATGAAGAAGATCTCATTCTTCGACTCCATCGCCTACTCGGCAATAGATGGTCATTGATAGCTGGAAGAATTCCTGGACGTACAGATAATGAGATAAAGAATTACTGGAACACTCACCTCAGCAAGAAGCTGATCAGCCAAGGCATAGATCCAAGAACCCACAAGCCTTTAAACCCAGATTCATCCTCTTCTGGAGGCACTGGTGGAAATAATAATGCTAAAGCTTCTTCATCAAAAACCAATCGTACTGTCCCAAAACCTAACAACTCTAGTCCTGCCACTTCTCCAGTTGTAGAAGAGAGTACTCCTAGTGGCAGTGGAATAATGACCATCAAGGATAGTGGGTACCTCCAAAGTGCTAATTTGGATCACTATCATGCTTCAGGGATTGTTATCAATGGTGGATATGCAAGTTTGCCAAACTCAGATGGTTCAGGTGGAATTGGATTGACAAGCAACAACACTGGACTTAGCCCTGAAGATGAAGAGGACTTTAATTATGGCTCTGATGATGTGTTCTCTTCCTTCTTGAACTCATTGATCAATGAAGAGCCATTCGCTGCCCAACACCAATTCCAACAACAGACTATTACTAATGGGATTGCATCGGTGTCTGCTGACCCGTTGATTTCGATCACTGCTTCGGGTTTTGGCCTTGGGGCTGGCTGGGAGTCTGCACTCATGACCTCCACTTTCAACCAAAGTGATACCAAGAGGCCTGTCAATGATTAG
>Ccr1.0Hg5038.1
ATGAGGAGGCCTTGCTGTGATAAGCAAGACACAAATAAAGGAGCATGGTCTAAGCAAGAAGACCAGAAGCTCATAGATTACATTCGGAAAAATGGTGAAGGTTGCTGGCGTACCCTCCCTCAAGCTGCAGGGCTTCTTCGTTGTGGCAAAAGTTGTAGGCTGAGATGGATAAATTATTTACGTCCAGACCTTAAAAGGGGAAACTTTGCTGAAGATGAAGAAGATCTTATCATTAAGCTTCATGCACTCCTAGGCAATCGGTGGTCACTTATAGCTGGGAGATTGCCAGGGCGTACAGATAACGAAGTAAAGAACTATTGGAACTCTCACCTAAGAAGAAAGTTGATGAACATGGGTATTGATCCAAATAATCATCGGTTGAGCCACATTAATGTCTCTCGCCCTCAAACCTCGAATGCCTCGGCTGATGCAACGTCTATTCATAGGTTGGGCCACATTAATGTCTCTCGCCCTCAAACCTCGAATGCCTCGGCTGATGCAAAGTCTTCTGGTTTAAAAACTCAAGCCAATCATCAATCAGAGAAATCCCAAGTTGAAAATTGTGATCAAGTTTCCGATGCTGGAAGTTGCTTAGAAGATGATTCTTGTGGCTTGCCTGATTTGAACCTTGATTTGATGATAACTATGCCTTCTTTGAATTCACTTGCTAATGTGGAAGAGGAGCAAAAACTTGTTGAGTCCAATACATCAAGCGAACTAGAATTCACTCATTCTCCAACGCTTGTTCTATTTAGATAA
>Ccr1.0Ig0010.1
ATGAAGGAGAGGCAGCGTTGGAGATCTGAAGAGGACGCTTTGTTACGTGCGTATGTCAAACAATATGGCCCAAGGGAGTGGAACCTTGTGTCACAGCGCATGAACACAACCCTAAACAGGGACGCGAAATCCTGCCTAGAAAGGTGGAAGAACTACCTCAAACCTGGCATAAAGAAGGGATCCCTCACTGAAGAGGAGCAGCGTCTTGTCATCCGCCTTCAAGCCAAACACGGCAACAAATGGAAGAAAATTGCAGCTGAAGTCCCAGGTCGTACTGCTAAGAGACTAGGCAAGTGGTGGGAAGTGTTCAAGGAGAAGCAGCAGAGGGAGCAAAAGGAGAACAACAAAACAGTTGCTCCAATCGAGGACGGAAAGTACGATAGGATTCTTGAGACTTTTGCAGAGAAGCTAGTGAAAGAGCGCAAGGCCCCAGCCTATCTCATGGCCACTTCCAATGGCGCTTTGCTACCTCCATGGCTTTCTAATTCCAATGGCACCTCCACAGTCAGGCCACCCTCCCCTTCTGTGACCCTCAGCCTCTCTCCCTCAACTGTTGCGGCCCCTCCTCCAATCCCATGGTTGCAGCCTGATAGAGGACCGGATAATAACCCTCTTGTTTTTGGAAATTTGCAGCCTCAAGGTTCGGTCCCTGGTTGTGGAGAGAGCATGCTGATATCTGAGTTGGTGGAGTGCTGCAGAGATTTGGAAGAAGGGCACCATGCATGGGCAGCACATAAGAAGGAAGCAGCCTGGAGGTTAAAAAGGGTAGAGCTGCAACTTGAATCAGAGAAGGCATGTCGGAGAAGGGAGAAGATGGAAGAGATCGAAGCAAAGGTGAAGGCTCTTAGGGAAGAGCAAAAGGTTGCTTTGGATAGAATTGAAGCAGAATACAGGGAACAACTGGTAGGACTAAGGAGGGATGCAGAAGCCAAAGAGCAGAAGTTGGCTGAACAATGGACTTCAAAGCACTTGCGTCTTACCAAGTTTCTTGAGCAGATGGGCTGCAGACCCAGGCTTTCTGAACCTAATGGCCGATGA
>Ccr1.0Ig0020.1
ATGGCTGGGTTGAAACTAGAAGAGTGTTGTCTTGAGAATAAGCAATCCACCGCGGCTTCTTGCTCCACCTCATCTGAAGGCAGTGGCAGTGCAATTGTTAAGTCCCCAGGGGCGTTTAGTCCGGCTCCAACATCTCCGGCTCATCGGAGAGCCACTGGCCCAATCAGACGAGCGAAAGGAGGTTGGACTGCACAGGAGGATGAGACATTAAGGAATGCTGTTGCAGCTTTTAAGGGGAAGAGTTGGAAAAAAATAGCTGAGTTTTTCCCTGATAGATCAGAAGTGCAATGTCTGCATCGATGGCAGAAAGTTCTTAATCCAGATCTTATAAAAGGACCATGGACTCAAGAGGAGGACGATAAAATCATAGAACTGGTATCAAAATATGGGCCTACAAAGTGGTCTTTGATAGCCAAGTCTTTACCTGGTCGTATAGGGAAACAATGTCGAGAGAGGTGGCACAATCATTTGAATCCAGATATAAAGAAGGATGCTTGGACACCAGAGGAGGAATTAGCTCTCATGAAAGCCCATCGGATACATGGGAACAAATGGGCTGAAATAGCTAAGGTTCTACCTGGAAGAACTGACAATGCTATTAAGAATCACTGGAATAGTTCCTTGAAGAAAAAGTTAGATTTTTTTTTGGCTACCGGGCAACTTCCGGTAGTTGCAAAGAACAGTCCCCAAAATGGTGCTAAAGATACTAGTAGATCTACTACGCCAAAAAACTTTCTTGTTAGTTCAAATAAAGGCTCAGATTCTACTGCTCAATCGTCATCAGGAACTACAGACATTTGTAAGACGAATGAAAATAGCAAGGATCAGTTAGCATCCTCTGCCCCACCTTGTGATATGGGTGCTTCATTAAATGTCATTCCAAATAATTCTGCTGATTCAGAATGTGAAGAATGGAAGGCAGCGTCATTTAATATAGATCTTAGCCGCAGCAACTCAGGGTTGGTGCCAAAGTTTGAGAACTCTGGATTCAACAGTGAGGCAAAGTTTGAGAATTGTGCAACTAATAGCAAGCCAACTATTGATAATTGTGGAATCAATGATGAACCAATGTTTGAGAGATGTGCTATCAACAGTGAAATTGATGAAAAATTTATTGGAACACCTTTGACTTCTGAAACTCCAACATATGGTTCTTTGTACTATGAACCACCACAGCTAGAAGGTTGTAATCCATTAGATTCCGATTTTTTAAAATTGTGTTACATCAACTCTAGTCCGATTCTATCACCTATTAGATTCTTCACTCCACCTTGTGTGAAGAGCGGTGGTTTAAGCATGCAGAGTCCTGAATCAATATTGAAAATGGCTGCTGAGAGCTTCCCCAATACTCCTTCCATATTTAGAAAGAGGAAGACAGAAGGTCAAAAGCATCTGCATACTGATAAAATTGCAAAAGCAGATAAGGAATTGGTCAAGGATGTTGTTCATGCTTCTGATGAACAGAAAATAATCAACAGCTTGGAGACGTCTGAATCGCAAGATGGAAGTTTGTGCGAGAGTCCTACTTGCCATGGCAACAGCATTGCTGGGGCTAATGGTAAGGCTTTTAATGCATCTCCTCCATACCGGTTAAGATCTAAACGAACTGCTGTTTTGAAGTCTGTGGAGAAACAACTTGAGTTCACATTTGACAAAGAGAAGTGTGATGGTAACACCAAATCCATGGAATTATCCACAAAGGGAAGCTCCCCTGTTACTGAAGATTGCTCGCATGCAGCAAAGATTGGAGTGACCTAG
>Ccr1.0Ig0529.1
ATGAGGATAATGATAAAAGGAGGGGTGTGGAAGAACACCGAGGATGAGATCTTGAAAGCGGCGGTCATGAAATATGGCAAGAATCAATGGGCTCGAATCTCCTCTCTTCTCGTCCGCAAGTCTGCCAAACAGTGCAAGGCTCGCTGGTACGAGTGGCTCGACCCCTCCATCAAAAAGACTGAGTGGACAAGAGAAGAGGATGAGAAACTGCTTCATCTTGCTAAACTTATGCCCACACAATGGAGAACTATTGCACCAATTGTTGGTCGTACTCCATCGCAATGCCTTGAGCGGTATGAGAAACTCCTTGATGCAGCCTGCGCTAAGGACGAGAACTATGAACCAGGGGATGACCCTCGGAAATTGCGTCCTGGAGAGATTGACCCGAACCCCGAGTCCAAGCCAGCACGTCCAGATCCTGTTGATATGGATGAGGATGAGAAAGAAATGCTTTCTGAAGCACGAGCTCGGTTAGCCAACACAAAGGGAAAGAAGGCAAAGAGGAAAGCTAGGGAGAAGCAGCTTGAAGAGGCTAGGAGACTTGCTTCTTTACAGAAGAGGAGAGAGTTGAAGGCAGCTGGGATTGATAATAGGCACCGAAAGAGGAAAAGAAGGGGAATAGACTATAATGCGGAGATTCCATTTGAGAAGAAGGCTCCTGCTGGATTTTTTGATGTCTCTGATGAAAATAGGCCTGTAGATTTGGTCAAATTTCCGGTCACAATTGAAGAACTTGAAGGGAAAAGAAGAAATGATGTGGAAGCACAATTGAGAAAACAGGATATTGCGAAGAACAAAATTGCGCAAAGGCAGGATGCTCCGTCATCTATATTGCAAGCCAACAAGATGAATGATCCAGAAACAGTTAGGAAGAGGTCGAAACTTATGCTTCCTGCTCCACAGATTTCGGATCATGAGTTGGAGGAGATTGCAAAGATGGGATATGCTAGTGATCTTCTTGCAGGGAGTGAGGAAGTTAGTGAAGGAAGTGGTGCAACACGTGCTCTTCTTGCAAATTACGCACAGACGCCACAGCCAGGAATGACGCCTTTACGAACTCCCCAAAGAACACCTGCTGGTAAGGGTGATGCTATTATGATGGAAGCAGAAAATCTAGCCAGGTTGAGAGAGTCTCAGACACCATTATTAGGAGGAGAAAATCCAGAGTTGCATCCTTCTGATTTTTCAGGGGTCACTCCTAAGAAACGGGAGTTACAGACACCAAATCCAATGCTGACTCCATCAGCAACTCCTGGAGGTGCTGGACTAACTCCTAGAATTGGCATGACACCATCAAGGGATGGCTTTTCTTTTAGTATGACCCCTAAAGGAACTCCACTCAGGGATGAACTTCATATTAATGAAGACATGGATATGCATGAATCTGTGAAACTTGAACAACGAAGGCAAGCTGATTTGAGAAGGAACTTGCGGTCGGGTTTAACCAATCTTCCACAGCCCAAGAATGACTACCAGATAGTTATGCAACCGGTTCCAGAAGATAATGAAGAACAGGAGGAGAGGATTGAAGAAGATATGTCTGATAGGTTAGCTAGAGAAAGAGCTGAGGAAGAGGCACGGCAGCAGGCATTACTTAGGAAAAGATCTAAAGTACTGCAAAGGGAGCTTCCTAGACCTCCTGCAGCTTCTTTGGATCTAATTAGAAATTCTCTGATGAGAGCAGATGGAGACAAGAGTTCCTTTGTTCCTCCCACTTCTATCGAGCAGGCAGATGAAATTATAAGAAAGGAACTTCTAGCCCTGCTAGATCATGATAATGCAAAGTATCCTGTTGACAAAAAAATGAATAAGGAGAAAAAGAAAGGTTCCAAGCGTTCTGCAGATACAACTTATGTCCCAGAAATAGAAGATTTTGAAGAAGATGAGCTTAAAGAGGGATGCATTAGTGGCAGAGCTAATTTCTTTCTCAGGGAGAGCTATATAATTTTCATTGGATCGGTTCAGATTCAGGAGTTAGAGTCTGCTGCCTCCTTCATGGATTTACTGTATAATGGAGTGTGGAAAGGGGTAAGGGTGGATAGGCTGTGGTTGAAACTTGCTTCTCGGGAGATTTTTGATGTTAGATCCTACCATAAAGTTTTACAATCCCCTTCCCAATTGTCGCTGATTCTCTGA
>Ccr1.0Ig1014.1
ATGGGAAGAGCTCCTTGTTGTGATAAGGCCAACGTGAAAAAAGGGCCATGGTCACCTGAAGAAGATGCAAAGCTAAAAGAGTATATAGATAAATATGGGACTGGAGGGAATTGGATTGCTCTTCCACAGAAAGCAGGTCTTAAGAGATGTGGAAAAAGCTGCAGATTAAGATGGCTTAACTATCTCAGACCCAATATTAAACATGGTGAATTCACTGAAAATGAAGATAGGGTAATATGCGGCCTCTTTGCTAACATTGGAAGCAGGTGGTCAATAATAGCAGCTCAGTTGCCAGGCAGGACTGACAATGACATTAAGAACTATTGGAACACCAAGCTTAAGAAGAAACTCATGGGTATATTTCCTCCATCTCAGAGAAAAGCTCACCAAGCAGCCACTCTCTCTTCACTTCTTCAAACTTCTTCATCATCATCAATATCACCAACATCATCATACAAAGGCTACAACTCAGCAAGTTCTTTCACAGATCTTGAATTTGCATCAAGTCTTTTAAGCAGTAATAATTGTTGTACTAATGCAGCAGCAGCAGCTCCAGTTCTTCAAGCCCAAGAAAACTTTGTGGGTCCACCACAAAATTACCAAATAAAAGATAATTTGCTCATGTTTGGAAGTGAAGCTAGTTGCAGCTCTTCTGATGGAAGTTCAAACAACCTGATCAACCATGGGAATGGGGAAAGAGAGTATGAATATGGTGGAAATTATGGTGAAGTACAAATGGGTGGCCTGCAGCAGAGTTTTCTTTACAATGGGAACATTGATGGAAACCAAAGGTTCATGATTTCCAATGGTGATGGTGATGTGAATGGTAATTGGATTCAAAAGCAAAATGGTATGTGGAATGATCACCCATTAGACTATGGGCTTGAGGAAATTAAGCAGTTAATTAGCACTAGTAATTGCAACAACTTCTTGTTTGATGAAAACAAGACAGATCAGGAAAAGCAGATGATGTTCTATTGA
>Ccr1.0Ig2364.1
ATGGAGAGAGAGCGAGAAGTGGAGGAGGAGGAGGAAATAACAGTAGTGGTGGAGGGCAGAGATAAAGTGAAGGGCCCATGGTCTCTCGAGGAGGACGCTATACTGAGTCGGCTCGTGAGCAAGTTCGGCGCCAGGAATTGGACCCTCATTGCTCGCAGAATCGCCGGCAGATCCGGCAAGTCTTGCCGCCTCAGGTGGTGTAATCAGCTCGATCCCACAGTCAAGCGCAAACCCTTTACTGGTTTGCTTCATCTTCATCTTCATTTTTATTTACTTTTAAGAATTTTGGTTGTTTGTAAAATTGAAGATGAGGAGGATCAGATCATAGTTGCAGCACATGCAATTCATGGAAACAAATGGGCAGCAATCGCAAGGCTTTTACCAGGAAGAACAGATAATGCTATTAAGAACCACTGGAATTCTACTCTAAAGCGTCGACGGATGGGGGTTGGCAAGATTAAGTCAGAATCTTGCAATATGGTTGAAGATAGCTTAGAAAAAACCAAGGCATCATCTGAAGAAACCCTATCATGTGGGGATGTCAATTCATTCAAATCCTTGGAAGGAAGAGACATGAGCTCTCTAGAAGATATGGATGATCAGAATGAAGACAAGGTGCCAATTGAGGGTCATTTTAGTTATGAAGTTATAGACCAATCTACTCTATTTCGACCTGTGGCGCGTATTAGTGCTTTTAGTGTATGCAACTCTTTGGATGGCCTTGAGCCTGCATCATCTTTCCCAAGGCCAGTTCCAATGCAAGGACCTCTGGTTCAAGCATCAAAACCAGATGTTGATATTTGTAAATTGTTTGAAGGGGTTTGTGGTGAGCGATTGGTGCCTCATAATTGTGGCCATGGTTGCTGTGGGACTCAAAATGATAGAATTCCTCGAGGTTCTCTTTTGGGGCCAGAATTTGTTGAATTCTCAGAGCCTCCATCCTTTCCAAGTTTGGAATTGGCTGCAATAGCCACAGATATAAATAAACTTGCTTGGCTTAAGAGTGGGTTGGAGAACAGCAGTGTCAGAGCAATTGATGATGCAGCTGGCAGTATAAAATCTCATGGATCTCAAGTGCAAACGAGGCATCTTGAAGAGAGTAGGGTGAATGGCCATTTTTGTTTTGATGAGGGAAACAGC
>Ccr1.0Ig3325.1
ATGAGTCCACAACACCTAAAGAGTGATGGCAATGGTTTCAGTGGGTATAAAAATATGAACTTTATGCTTCCTCCTCCTCCTCCTCTTGGGGTCATAGTGGGTCATCCCTTAGAGAAAGATTCTAAGACTTCTGAAATGGGGTTTCAGATTTTGAATCCCTCTATAGAGAAAACGGTTGGTGATGGGTATTTGGGGGATGAGAGAAATGGACTGTCTTTGAAATTTGGCGAGGAAGAGGAAGGCAAAAGTTCTGGTGCAGGGAAAATTGGGCACACTAAGCTTTGTGCCAGAGGCCATTGGAGGCCAGCTGAAGATGCCAAGCTCAAAGAGCTTGTCGCCCAATATGGTCCTCAAAACTGGAATTTGATTGCCGAGAATCTTGAAGGAAGATCAGGGAAAAGTTGCAGATTAAGGTGGTTTAATCAGCTAGACCCAAGGATTAATAGGAGGGCTTTCACAGAGGAAGAGGAAGAAAGACTCTTAGGTGCACATAAGCTGTATGGTAACAAATGGGCCATGATTGCTAGGCTCTTCCCTGGCAGAACTGATAATGCAGTCAAGAATCATTGGCATGTGATCATGGCTAGGAAACACAGGGAACAGTCCAGTGTTTATAGGAGGAGAAAGCCCTCTTCTCAAGTCCTTACTGATATGACTATACAAAACAATGCTTGCAGTGAATCAACTCACTCAAGCACCATGGATGAATCTGGTTCAACCTGCACTGATCTCTCTCTCACTCCCTCTTCAAACAAAGGGCCCCAAAGTCCTATCACCAAGTTTAGTCCAGTTCAACAATACCAATCTTATGGGTCAAAGATGGGTTCTTTGGGAGATGGGGGGTTTGACAAGTTCTACTGTACTGGGAATGGGTTCTATCAACCTGGGCTTATGGGAACAGTTATGGGTGTGGACCCATCTGGTCATTCAGATTCAAACTCAGAAGTCTCTGCAGCTGAGTCAGTTGCCACCAATAAGACCGGTATCTCAGTGTCTGGGGAAAATGAAATTTTGAATGAAAAAATCAAAATGCCCTTTATTGATTTCCTTGGAGTTGGAGCTACTTAA
>Ccr1.0Ig3345.1
ATGGGGAGGCCTCCTTGCTGTGATAAAGTTGGCATCAAGAAGGGTCCATGGACTCCAGAGGAGGACATCATCCTAGTCTCTTACATCCAAGAACATGGTCCAGGAAATTGGAGATCAGTGCCTACCAACACTGGGTTATTAAGGTGCAGCAAAAGTTGCAGACTAAGATGGACTAACTACCTCAGACCAGGAATCAAACGGGGGAACTTCACTCCTCATGAAGAAGGGATGATAATCCATTTGCAAGCTTTATTGGGTAACAAATGGGCAGCCATAGCTTCTTACCTCCCTCAAAGAACAGATAATGATATAAAGAACTACTGGAACACCCACCTGAAGAAGAAGCTAAAGAAATTTCAATCAGCTTTGGACCCCCACATGGCATCAGACTCAGCAAGTACCACTCAGTTTGTATCAAAAGGCTTTAATAATGAGAGAAGAAGCAGCTTAGATATGAGCAGCCCTGCCCCATCCTTGAGGGTAAACCAATCCTCCTCTACATATGCCTCAAGCACCGAAAACATATCGCGACTCCTAGAAGGTTGGATGAGATCTTCCCCAAAGACTAACAACAACACTACTCACATCAATGAACCCCATGAAGATAACAAGATTAATGACAAAAGCAGTAATTTTGGCAATCCAGCATCAGGGATTACTAGTACTACTCTTCAGTGCTACCAACCCAAAGCTGAGCAAGAAGGTGGTGGGGGTGGTGGCGGCCGCGGTGATATAGTCTGTCATGAAGATTTTGATTCAATATTATCTTTCGAGAACTTGAACAATGCCGCTTCAGCATGGGACAAGTCAACCTGTGATTCTATGCCTGCAGAGACTAACGAAACCTCTCAAACTGATGCAAATGATGACAAGGTAATTCATGTCACGACAGAGAGGAATAGGCAAAGATCTGAGAACTCTCCGCCCTTATCAATTCTTGAGAAGTGGCTTTTCGATGAAAGTGCTGCTGGTCAAGTAGAGGAGATGATGGAATTGTCTCCAATGTTCTAA
>Ccr1.0Ig3458.1
ATGAGGAACCCATCATCAGGAGGAGGGTCGACGAGCAAGACACCATGTTGTAGCAAAGTGGGGATAAAAAGAGGGCCATGGACTCCTGAGGAAGATGAGATTTTATCAAATTACATCAAAAGAGAAGGTGAAGGAAGGTGGCGCACTCTACCAAAACGTGCCGGATTGCTCCGCTGTGGCAAGAGCTGTCGCCTTCGGTGGATGAATTATCTTCGTCCTTCTGTTAAGAGAGGACGTATTGCTCCTGATGAGGAAGATCTCATTCTTCGCCTTCACCGCTTACTTGGTAACAGGTGGTCTTTGATAGCTGGAAGAATTCCAGGACGAACTGACAATGAGATAAAAAACTATTGGAACACCCATCTTAGCAAGAAGCTAATCAACCAAGGAATAGATCCAAGAACCCACAAGCCACTAGTAGTCAACCCTAACCCTAATAATTCCCCAGAAGTAATAATAGCTCATGATCATGCTGCATCAATTTCAAACCCAAACCCTATATCTAATTTGTCTCCCGGGATATTAGAAGAAACTGGTGGAAGCTCTCTAGTCAGTGGTATTCAAATAAGTGATGCAAATGACCAACTGGGTCACTATCAAAATCTGGTGGCGAATGATATTAGTAACACTCAGAATTGGCATAATTCTGATGGTGCAATGACCATGGGATTGCGAGGCGGCTATGTACAAGGAAATGAAGAAAATTATATTGAAAACAGCAATGAGGATACCTTCTCTTCATTTCTGGATTCTTTGATTAATGACAATATGTTTGTGAATCAACAACAACAACAGCCTACTTTTAATCCTCTCATTTCTTCTTCTTCTTCTGCGCCGACCTTCAACCATGCTGCCATCTGGGAAGCTTGA
>Ccr1.0Jg0355.1
ATGGGTCGCTCCCCATGTTGTGATGAGAACGGTTTGAAGAAAGGTCCATGGACACCAGAGGAAGATCAAAAGCTGACTGATTATATTAAGAGTCATGGCCATGGAAGTTGGAGGTCTCTACCTAAGCAAGCTGGCTTGAATAGGTGCGGAAAGAGTTGCAGATTAAGGTGGACAAATTACCTGAGGCCTGATATTAAGAGAGGGAGGTTCTCTGAAGACGAAGAACGAAAGATCATCAGCCTTCATTCGGTTCTTGGAAACAAGTGGTCTAGGATTGCAACCCAACTTCCAGGGAGGACTGATAATGAAATCAAGAACTATTGGAACACCCACTTAAGAAAGAAGCTTCTTCAAATGGGTATTGACCCAACCACCCACAAGCCAAGAACTGATCTCAACCACCTTATGAATCTCTCTCAGTTACTTGGTGCTGCAAGCTTTGGCAATTTATTGAGTCCTTGGAATAGTGCTTTGGCTCTACAAGCAGATGCCTCTCAACTAGCTAAAATCCAATTACTGCAAAATATGTTGCAGGTTATAAACACAAGCACACTTCTTAACTTGGACAACGTTGGTCTCTTACAAAACCAAAATCTTAATCCATTTGAAGGACTTGTCAATGGTACAAGCACACTCTTCCATAAGGAGCCCTTACTAATAGGCCAAGAATATCAGAACCAGGGAGTGGTCCCTCAAGCTCCTAGTAATTCCCAGGGGATTTTCAATTCATCATCAGGATTTGAAGGTCAGTTGAACATGGAAGATTTTCTTGGTTCCAACAACAGTACTAGTAGCTTGAGCAGTTCAGCATGTGAGAACCAAACAGAGAACCCAATGCCTGCATTGGTTTCTGGCTCTCCTGGGACTTACACTGTCAACCAAGTGGAAAGCAAGACTGACCCAAATCAGTTCTTAACTCAATCATCAACCTCCACTACCTTTGAAGTTTGGGAGAAACTCAAGGATGATGAAACAAGTGACTTTTATTGGAAAGATTTATTGGAGTAG
>Ccr1.0Jg0953.1
ATGGCACCAAAGAATGATGGAGCAGCAAAAAAAGTAATGAACAAAGGAGCATGGACATCAGAGGAGGATCGTAAACTGTCCGAGTACATTGAAATCCATGGTGCCAAGAGGTGGAAAACAGTTGCTGCCAAATCAGGATTAAATCGATGCGGGAAGAGTTGCAGATTGAGATGGTTGAATTATTTGAGGCCCAACATCAAGAGGGGCAATATATCTGATGATGAAGAGGACTTGATACTTAGGCTTCATAGGCTACTTGGCAACAGGTGGTCTTTGATTGCTGGGAGGCTTCCGGGGCGAACAGACAATGAGATAAAGAATTACTGGAATTCTCATTTGAGCAAGAAAATAAATCAAAAGGAGAAAATACCTGAGTCTTCAGCCACACAAAAACCCATGCATCAGAAAACTTGTGACCTTGCTCAAGTGGACAGGGAGGGTGCTAGAGGAACTGGGAACTCTGAAATCAATTTTGATGTAAATGAGTTCTTTGACTTCACAACCGAAGGATCCTACGGTTTAGATTGGGTAAACAAGTTTCTTGAGCTTGATGAAGATCCTTGGCTCACCGAGAAAAGGTCAGCCTTGTAA
>Ccr1.0Jg1178.1
GAGTGCTCTACTGCTATGGGGAGGCAACCATGCTGTGACAAACTTGGTGTAAAGAAAGGTCCATGGACAGCTGAGGAAGACAAGAAACTCATCAACTTCATTCTCACCAATGGCCAGTGCTGTTGGCGTGCCGTCCCTAAGCTCGCCGGCCTCAGACGCTGCGGTAAGAGTTGTCGGCTTCGTTGGACAAATTATCTTCGCCCTGACCTAAAGAGAGGCCTCCTTAGTGAAGCTGAAGAACAATTGGTCATTGATCTTCATGCGCGTCTTGGCAATAGGTGGTCCAAGATTGCAGCCAGATTACCAGGAAGAACTGATAACGAGATTAAGAATCATTGGAACACACATATCAAGAAAAAGCTTCTGAAGATGGGAATTGATCCTGTGACTCATGAACCCCTTAATAAAGAAGCTGTGTCCGACGAAACTCCATCCCATTTGCAACAATCTGGCAACCAGTGTTTGCAGGAAAATGATAGTGTCATCCACTCAGAGGAAAATTCAAGCTCACCCACTGAAAATTGTTCTAGTACTGATGATCATGATTCGCTTTTGTTAGATAATATTTGCAACAATGAATCTTTAATGAACAGCTTGTGGATTGACGAAGCTCCCTTAGTGAATTCATCTTGGGAAAACCAGACAAATGGAGAAAATATTGATCACCTGCGCTTGCCATCTTTGGAGGATAATTATTCATGGTTGTTGGATTGTCAGGATTTTGGTATTCATGATTTTGGTTACGATTGTTTCAGTGATGCTGAATTAAACGTGTTAAGCTCATTAGAGATGGGAGAAAAGCACTAG
>Ccr1.0Jg1509.1
GATAACTGGCTGAGGAGGTTGATCATGGTGAAGGTTAAGAAGGAGAAAGAGGAGCTTGCTGCAAATTCAGCTAAAGAAGTTCAATTCGCATCATGTTCTTTGTCATCCTGTGGCAATTGTGATACCCCTGTTCTAAGATGTTCTGTTATAGGGAGACCAACTGGTCCAACCAGACGTTCAAGGAGAGGCTGGTCAGAAAAAGAGGATAATCTTCTAAGCGCATTAGTCAAAAAGTACAATGGGAAGAAGTGGAAGCAAATAGCTGCACATATACCTGGGCGGACAGATGTTCAGTGCTTGCATCACTGGCAAAAGGTTTTGAATCCTGAAGTTGTCAAGGGATCTTGGACAAAGGAGGAAGATGATTGTATAATCGAGTTTGTGAAAAATTATGGTTGCAAGAGATGGTCTCTTATTGCGAAGAACTTACCTGGTCGCATAGGCAAGCAATGTCGAGAGAGGTGGTTCAATCATTTAGATCCAGCTATAAACAAAGATGCATGGACAGAAGAGGAGGAGTCAGTTATTGCTTATTACCACCATAAATATGGTAACAAGTGGGCACAAATAGCAAGGTTTCTACCTGGAAGGACTGATAATGCGATTAAGAATCATTGGAATTGCTCAATGAAGAAGAAACTGGATTCATACTCAACTGATGGTTGTGACATGACATGTGAAACTATGTCTCCTGATTTCAGCAGTCCTGAATCAAAATCTACATCTCCTGATTTCTGCAGTTCTAGTACAAAACATGAATGCACGAAGATTAAAGTAGAGAAACTGAATTTCAATAAAATGTTCTCTCTCAATCACAGCATGGAGTTGGAGTACAATGTTGACACTTGTTCTACAGATTTGGTTCTTGGAAATGCTTATGGAAGAGAAATTCATTTAATGGAAAAAAGAGGGGAAACTGAACTGGTAGATCCACTAAATGGGACACAGAGTAACCACAAAGGTGCTGCTACAAGCAGTATCACCACTAGATCATACATACACAATGTTAGCCATGATGAAACAGATGGGCCCTTGGTAGCCACTTTTTTGGATGTTTTCTTGGATTCATCCACTTACACCAAACAAAATCATTTTCCTGTTGCTCACAAAATACTTGAAACTCCTAAGAGTTTACGGGAATATGCGTCAGGTGTTATGAATTCAAGAATGGCCAATGGATCTCGTAATCCATGTTCAACTTCCTTATCATTGGGACTTGGTGAGCACATGGGTCAAGTTGGCAAGAAAAACAAAGTCCATAGGGTTTTGCGACATGCAGTGGATAAAAATCATGCTTACTTGCCGTCAGAGTCACCTCTGGTGAATGATTTGGTTAATGCTATAGAAGACAGTGGTGGATCACCTAGCACATATGTTCATTTTAGGCATCCAAACTCTCCATTTTGCTATTCTACTCCAACATACCTTGGACAAAGTATGTATGCTAATGGTAGCAGTCCAGAATCTACATTAAGAAATTCGGCCATGACATTCAAAAATACTCCTTCTATAATAAGGAAGAGAACTTCAAGAAAGACTGGCATTGCCAACCTTCCTGATGTTACCTGCACGCCAGAGAGCACAGTCCCATCTATTTGTGATAGGCAATATGTCGATAGTACCAACTTCCTAAACACAAAGCGGGGTTTCCTCTCTTTCTTTGGTGAAACTGAAACATCAGATGCTGTTAAATCTCTGGAAAGATGCCTGGAATATGCATTTGACTTGGAAAAGGAATCAGTTGCTGTTAAATGTGGCAAATCTGTTTCTGCAAGCATTTCTCCAAATATTGATATTTGTGCAAATACAATGTAG
>Ccr1.0Jg1640.1
ATGGATTTCCACGTGAGAGCTGGTGGGTCTGCAAAACTTGTTGTAGGTGAAGAGGATATGGACATTAGAAGAGGTCCATGGACAGCTGAAGAGGACACCTTGCTCATGAATCATATCACCCTCCATGGTGAAGGTCGCTGGAACTCTGTTGCTCGCTGTGCAGGTTTGAAGCGAACTGGCAAAAGCTGCAGATTAAGATGGTTAAACTATTTGAGGCCTGATGTTAGACGTGGAAATATCACTCTGAAAGAGCAGCTATTGATTCTTGAGCTCCATTCTCAGTGGGGCAATAGGTGGTCCAAGATAGCGCAATACCTGCCTGGTAGGACAGACAATGAGATCAAGAACTATTGGAGAACAAGGGTACAAAAGCAAGCTAAGCAACTCAAATGTGACGTCAATAGCAAACAATTTAGAGACGCCATGCGTTACGTATGGATTCCTCGCTTGATGGAGCGGATCCGGGCCACATCCGAATCCCACTCAGATCAACCCACTACTGACTGCGGCGACCCAAGTCAACAAGTCCATGCATCTGGGTCCGACCCAATTGACCCGTATTTCATGCCTGCTGTATCGGGCACTCCATCGGATTCATCCGAGCAGGCTCAAATCTCAGACCTAACCGAATGTTACGATTTCTCGGGTAGTAATTACCCGAACGAATCAACAAATGGGTCAGGTTTTTGCCCACAGCTGGGAGTGGATATCCAGCAAGCTTTGGGGCATGGGGGCAATGGATGGTTTGGTGGTGGAGACACATTGGATAGTTTGTGGAATGAAGAGAATTTGTCGTTTTTGCAACAACAGCTTTGTGATTGTGATGAGATCTGA
>Ccr1.0Jg2532.1
ATGGGTAGAAACCCAAGGTGTACAAAAGATGGATTAAACAAAGGAGCATGGACTGCTCTTGAAGATAAAATCCTCATTGATCATGTCAAGACCCATGGTGAAGGAAAATGGAGTAACCTTGCCAAAGAAACAGGACTTAAGAGGTGCGGCAAGAGCTGTAGGCTTCGGTGGATGAATTATCTAAGACCTGACATAAAAAGAGGGAACATCTCACAAGATGAAGAGGAATTGATCATGAGACTACACAAGCTTTTAGGCAATAGGTGGTCTTTGATAGCTGGGAGACTTCCTGGACGTACTGATAATGAAATCAAGAATTATTGGAATTCCTATTTAGCCAAGAAGACACAAATTCAGATTCCATCACCAAAGTCTAGAACAGATCAGAAAAAGCCAGCCATTAGAGTTCACCATGAGTCTGATGCATTATTAGAAGGCAAAGGGGTCCAAGTTTCTGCACAACAACAAGTGGATGATGACCAAATTCATGAGACGAAGGTACCAATATTTTTGGCACCAACCGTGGAGGCCAACATGGTTAAGAACAAGTCCTCGATATCAGAATCGAGTGCTGGGTCACCATCAACTTCAAAGGAGGAGAACATGTCTGACTTTATTTTGGACTTAAGTTCTGACGACTTTTGCAAAATGCTTGATTCTGATTTTGCAAAGCTCAGTGACGTTGATATAAACGAGCTGCATAATATTGCAATTGAAGGTGATGAAGGCTCTCTTCTAGTACTGTCCGAGGGGACAGAAAATAATGGGAGGGAAAGTGGTCAACCTAATAATTCTAATAAGGTTTCAGATTTCCAGTCATTGTTTCTAGACTCAGGTGATGGATGGTTAGGAGATGATTTAGACATTGCATTTTCAGACTAA
>Ccr1.0Jg2644.1
ATGCGCACCGTTTTGATCCCATCACCGACTTCCTCTCCCAACAAATTGATTCTCTACGCTTCGCTTTCTGATTCTGAAGCTCAGTTCGCTTTACCTATTTGTCAAGAAACTATGGAAGGTGATCGGAAAATCTCTACCACCCAAGATGGGCTCGGGGATGCTAGCCAGAAAATGCGAGCTTTACAAGGGAGGACTAGTGGTCCTACAAGGCGTTCTACCAAAGGACAATGGACACCTGAAGAGGATGAGATTTTGCAGAAGGCCGTTCAGCGTTTTAAAGGAAAGAACTGGAAAAAAATAGCGGAGTGTTTTAAGGACCGTACCGATGTACAATGCCTTCACAGGTGGCAGAAGGTCTTGAATCCAGAGCTTGTCAAAGGTCCATGGTCTAAAGAGGAGGATGAAGTTATTATTGAATTGGTGAAGAAGTATGGTCCAAAAAAATGGTCGACTATTGCTCAGCATTTACCTGGACGTATTGGTAAGCAATGTCGGGAAAGGTGGCACAATCATCTTAATCCTTCTATAAACAAAGAGGCATGGACCCAAGAAGAGGAACTGGCTTTGATTCGCGCTCATCAGATCTATGGGAACCGATGGGCAGAGCTAACAAAGTTCTTGCCTGGAAGGACAGACAATGCTATTAAAAATCACTGGAACAGTTCTGTCAAAAAGAAATTGGATTCTTATCTAGCATCAGGTTTACTTGCTCACTACCCAGTCCTTCCTCATGTTGGACATCGAAATCAATCCATACTTACATCTTCTTCAAGGATGCAGAGTAGTGGAGATGATAGTGGGCTCAAAGGGATGGAAGGTGAGGAAATTTCAGAATGCAGTCAAGATTCAACTGTTGCAGGATGCTTTCAGTCTGCAAGTGAAATGGCCAATGCAGTTTTACATAACATAGAGGAACTCCCATTGACTCAAGAATCTGGTTTGGCAAAGGAGCAAAACTCCAGTCCATTATCTTGTTCTGAACAATATTACACATCTCTGGAAGATGTTGCTTTTTCAATGCCAGATATTTCTTGTGAAGCTGGTTGCCCTGACAAATTGCTTGAGCAAAATTTTTCGCATGGTGCTGGAACTTCTGTGAGCAGGGAAAACAAATTTAATGTACATGGGTTACCAAATATCTCATCACTAGAATTGGGGCAGGACTCATCACAGTTGCAAACTCATTGTATAAGTACTAATGAAAGCCATGAAATGGTGAATGTTCCTTGCCAAGCTTCTACTTCAATGGGGTATATGGCTATGGGTTCCTATAATAAAGCAGAGCACATGTTGATACCTGATGATGAGTGTTGTAGAGTCCTATTTTCAGAGGCAATGAATGATGGTAATTTTTTCACTGGAAATCTCACAAAAGGCTCAAATATGATTGCCCCAGTTGGAGGCACAGATTCATTTCGTTGTCAATCGTCAAGCAGTATGATATCCGAAACTGTTGCAACTTCAGCTTCACAATCATATTGTCCTCCTAGGACTGATATAATTGGAACTTCGTGCTCTCAGCATTTTGTGCCTGCACCGTCACTTATATCTGTTGATGGTGGTACACTTATATACAGTGATGAACCCAACCAATTATTTGAAACTCAAGAACAAGAGTTTGTCATTAGTGCTCATGATGGCTTTGTCTATACCAAGGACTCTCCCAATTCCCCTTGCAATAATGGTACAAAGAACACAGGATTGCAAGAACAACCAGATTTTGTAAAGGAACCTTCAAAATTAGTCCCTGTAAATTCTTTTGGTTCAGGATCAGATATAAAGCATACTTGCCCTTCTCTGGGTGAAGGACCACATGTACATACAGAACAGCTGGATGTTGGAGCTCTATGTTATGAGCCTCCTCGTTTCCCAAGCTTGGATATTCCATTTTTCAGCTGTGATCTGGTACAATCTGGTAGTGACATGCAGCAGCAAGAATATAGTCCACTTGGAATCCGCCAGCTTATGATGTCTTCTATGAACTGCCTTACCCCATTTAGGTTGTGGGATTCTCCATCTCGTGATGATAGTCCCGATGCTGTGCTGAAAAGTGCTGCTAAAACTTTCACAGGTACACCATCCATATTGAAGAAACGGCATCGCGACTTATTATCTCCATTGTCAGATAGAAGAATTGACAAAAAACTTGAGATTGACATGACGTCCAGTTTGGCCCGAGATTTTTCACGTTTAGATGTTTTGTTTGCTGACAGTGGGACCCAAAAAGGACCTTTGCTCTCTCCATCATCTAACCGTAAGAGGAATTCTGGAACTTCCACTGATGATAAAGAAAACATTGATCATGCCTTTGAAGAGGGGGATGAAGGAGCTGCCCACATTCAATCTTCTGGAGTGCTTGTTGAACACGACATGAACAATCTGCTGTTACATTCTCCTGGTCAAGTTGGGTCCAAAGCAGACACAGCATTATTAGGTTCAAGTGCTGGAACTCCAAGAAATCAACAATCTAGGAGCTTGGGGGCTGCATCAAATCAAGGAATTCTTAACAAATCATCATTTGCAAATCCATGCGCGCCTGTTAGCTCCCCTACTGTTTGTGGGAAGAAACATGAAAGTCATTCAGTTGCAGTTACATGCTTACAATCTGCTTCTTTTTCAGTTCCCCTTGAGAATAGAGGTGATAATGCTGGGAATGATGCCAGTCTTGAAACCTCTGGCATATTTGGAGGAACTCCATTTAAAAGAAGTATCGAATCCCCTTCAGCATGGAAATCCCCATGGTTCATAAACTCTTTTCTGCCTGGCCCAAGGGTTGATACTGACATTACAATCGAGGATATAGGGTATTTTATGAGCCCAGGGGATAGAAGCTATGATGCCATTGGGTTGATGAAACAGATAAGTGAGCAGAGTGCTGCTGCATATGCCAATGCCCAGGAGGTTTTGGGAAATGAAACTCCAAAAACATTACTAAAGGGGAAATCCATCAGCCAGGGGAATCTGGACCGAGAGAACAGTCATATGCCACATGATCCTCTGGGAAACCGTTCCCATTTGGCTCCAAACGTTTTGACGGAGTGTCGCATCCTTGACTTCAGTGAATGTGGAACACCTGCAAAGGGAACCGAAAATGGAAGATCCTCAAATGCTTTAAGCTTCTCAAGCCCCTCTTCTTATCTGTTGAAGGGCTGCAGATAG
>Ccr1.0Jg2696.1
ATGGGAAGGGCTCCATGCTGTGATAAAGTTGGGTTAAAGAGAGGTAGGTGGACTTCTGACGAGGATGAGATTCTGATCAAGTATATTCAAGCTAATGGAGAAGGGTCATGGAGGTCATTGCCAAAGAATGCAGGGTTACTGAGGTGTGGGAAGAGCTGCAGGTTGAGATGGATTAACTACTTGAGATCTGACTTGAAGAGAGGAAACATTTCTAGTGAGGAAGAGGAAACCATCATAAAGTTGCATTCTTCTATGGGGAATAGATGGTCTCTAATAGCTAGTCACTTGCCTGGAAGAACAGACAACGAGATAAAGAATTACTGGAACTCTCACTTGAGTAGAAGAATTCCCAGTTTCAGGAGGTCTTCCAGTGAAACCCTACCAATGGTCATGGACTCATCCAAGGCAGACATTCCTCCAAAGCGAAAAGGCGGTAGAACTAGCCGATGGGCCATGAAAAAGAACAAGACTTACTACATCCAAAAAGATGTTCCAAAGATTAAACCTAAAGATAGTCCTCTTACTCCAAATATTGAAGAAGTCTTATTGCTTCCCACACCAGATTTGGAGCAAGAGACCTTTTCAAGTACTACCAAAGATGATAGCATGGTTTTGGATCCAAAGGTTAATGATAATGAAAGAGAAAGCCTGGCTCTATGTTCTGATGAGGCATGGAAATGTGAGAACCAAAGGTTGTATGCTAGTGGTGAGAAAAAGACTGAAACTTTAGGACCACATGATCATGATGATCAGGACGGAATTGATGGTGGTGTGTTTGATGACATAGTGGACAATGTTTTGCTGGATCCAGATGGGGTTTTAGCTCTGACTAAGGGAAGAGAAAGTTATGATATCATTGGTTTTAGTGATGGGAATGACAGTGGGTTTATGAGTTCAGACAAAATGGTAGCGACTGAGGACTTGCAGGAGAGTGGCCAGTTTAGTTCAAATGGAGATAGTGGGGAGTGGTATTCATGCTCTTCAATAACTTCAGGCTTTGATGATGGAGTTGAAAGAGGGAATGAAATATGGGATGAAAAAGAGAAAATGTTATCTTCGTTATGGGAGAGTGATAATTGGGAAGGGGATAGTTACAATTTGTCAGAGATAGATTCTGATACACATGATGCTATGGTTGCTTGGCTTCTATCCTGA
>Ccr1.0Jg3148.1
ATGGGTAGGCACTCTTGCTGTTACAAGCAGAAGCTAAGGAAGGGCCTATGGTCGCCTGAGGAGGATGAGAAGCTTCTGAGGCATATTACCAAGTATGGTCATGGATGTTGGAGCTCTGTACCTAAGCAAGCTGGTCTGCAAAGGTGTGGCAAGAGCTGCAGGTTGAGGTGGATCAATTACTTGAGGCCTGATTTGAAGAGAGGCACATTTTCACAGGAGGAAGAGAACCTTATCATTGAACTTCATGCAGTTCTGGGGAATAGGTGGTCTCAAATTGCAGCACAATTGCCTGGGAGAACAGACAATGAAATTAAAAATCTTTGGAACTCTTGCTTAAAGAAGAAGCTCAGGCAGAGAGGCATTGACCCAGTCACTCACAAACCAATTTCTGAGGTTGAGAATGTTGAGGACATAGATACATCAGCCAAAAGCCGAGACAAAATGTCGGTGTTGTCCAATGAACTGAATCTCCTCAAGGCAGAGAATTCAAACCAAGAAGCTACTTTACTTGAGCAAAGACCATCTTCAATTGCTTCCCAAGGCTACCCTTTGGAAGTGCAAGGCTCTTCCAGCTCCAAAATAACAAACAACAACAACAACAACAATTCAATGACACCCAGAGCTAACAAGGACTTCTTTCAAGAAAGGTTTGTGACCTCCCACCAAGAAAGTTCCACCACCAATGATTTGGTGGGGCATTACCCACTTCAGCAATTGAATTATGCATCCAATGCCAGGCTCCAAACAAACTCAAACTCCAACTCCAATCAGTGGTTCACCCAAACTGGGAAAACGTTTGATATAAATTCTGAATACACCTCCAATGCAATATCCACAATTCTCCCACCTTCAACCAGCTCATTTCTACCTCCCTCTATTGGTTACAAGCCTTCACTTACTTTTCCCACAGATAACATATCCATAGGCTCTTTCAATGTTAATGGATCCCGTTACTGGGAAACAACCAGTGCCTCCACAACCACAAACAATAGCAATAGTAGCAGTGGAAGCAGTAGCAGTGCTGAGCTACAGCACAACAGTTCCTTGTTGGAAACTAGCATGTTTTCTTGGGGATTGGAAAGCCAACCAGAAGATATCAAGTGGACTGAATATTTTAATAACCCATTATTGGTGGCGGCTGCTTTACAAAATCAAACTCCACAGTCTATATACAATGAGATAAAATCAGAAACTCAATTCGTAACTGAGAGTTCAAGTGCTATGTGGCCTCATAGCAAGCAGCCAGGAACTTTACAAAGTTCTGATATTTATGGTAAGGATATCCAAAGACTTACTGCAGCCTTTGGACATACTTAG
>Ccr1.0Jg3181.1
ATGGGTCACCATTCTTGCTGTAATCAACAAAAGGTTAAGCGTGGTCTTTGGTCTCCAGAAGAAGATGAAAAACTCATCAGATACATTAACACTCATGGCTATGGCTGTTGGAGTGAAGTCCCAGAAAAAGCTGGGCTTCAAAGGTGTGGAAAAAGCTGTCGTTTGAGATGGATAAATTATTTGAGGCCTGATATCAGAAGAGGAAGGTTTACTCCAGAGGAAGAGAAATTAATCATAAGCCTTCATGGAGTTGTAGGAAACAGATGGGCTCATATAGCAAGTCATTTGCCTGGTAGAACAGACAATGAGATAAAGAACTATTGGAATTCATGGATCAAAAAAAAGATACGAAAGCCTTCAACATCTCCAACCACTACCACAACAAGTACTACGGAGCATTCCCAAATGGTGTACAATGCGAACCAACTAGATTTTATGAATCATGAATTGACGCCAAAGCCTCAAGTTCACGAAACCCTATTTTCTTCTCCATGCCCTTTATTTATGTTCGACACTAGTTCACTTGATGGGGCTCAAGAAAACAATTTACGCTCAGATTATTTTCATGACGCGATGAATTTGAACACGGAGACATGGAATGTGAACCAACATCATCATCAAGCTCAAATTCATGTTCAAGCTCAAGCTCAAATTCTTGCTCATCCAACGGCTTATACATCGGGTATGGATACAAATTATTTGCCACCATTGATAGAGAACATGGAAAACATGGTACCCCTTGAAGTACAATCTTGTAGCATGGATGATGAGGGAGAGATAGGGTTGAATTGCTTGGAGAGGCAAGAGTTGAATGAATGGGTTGAATCCCAGCAACAATGTTCAAATTTTCTTTTCTGGGACAATGTTGATGATCAAGGACCACTCGGTGGGGAAGAAATTGCACCAGCTTCATCAAATGTGGGAGCTAATACACTGACTGCTTTTCCTTCATCTCTATGA
>Ccr1.0Jg3487.1
ATGGGAAGGTCTCCTTGTTGTGATGAGAATGGCCTTAAGAAAGGACCCTGGACTCCTGAAGAAGGTCTTAACAGATGTGGCAAGAGCTGTAGGTTAAGATGGACAAATTACTTGAGGCCAGATATCAAGAGAGGAAAATTTTCTCAAGAAGAGGAGCAGTCAATTCTACATCTCCATTCCATACTTGGGAACAAATGGTCAGCTATTGCGACGCATCTACCAGGCCGGACTGACAATGAAATCAAGAATTTCTGGAACACACATTTGAAGAAGAAGCTGATTCAAATGGGTTTTGATCCAATGACCCATCAACCAAGAACTGACCTCTTTTCCAGCTTGCCCCATCTTTTAGCCCTTGCTAACCTTAGAGACCTGATGGTGGATCATCACCCATTAGATGAACAAGCTATGAGATTACAAGCTGATGCTGTGCAGTTGGCTAAGCTTCAATACTTACAGTATCTTCTCCAATCCGCGACTTCAATAACCACCAACTCTTATGGCCAAAATGACCTCACAGACATGGAGGCTCTTAATTTGTTGAGCTCAATTCCTGCTTTCAAAGAAAACCCAGTTTTAAATTCGTCACATGTGGAGAATTCATCCTCATTTTCTCCTGGAAGTACTACTACCTTTCAACCACTCCACCACCCAAGCTTATTAGCTCACTTGTCAGACCCACAAGTCCCTTTCAATTTTCAGACTTCTTTGAATAGTGAGATGGGTCAAGGTTGTAACTTTACAATGATCAGCCAAGGAGATAACCCACAAGATGACTCGTCTTTGGTTTTCCCATTTCCCACTCCTGTTATTTCAACTTTGACTGATGATATGTCTTTAAGCAATCCAGGAGATGCTAGTAGTAGTACCTCTAGCTATGTTGGAGCTTCGTCATTTTGGCCTGAACTATTTTTTGAAGATCCTATTATGCATGAGATTTCTTAG
>Ccr1.0Kg0162.1
ATGATAAACACTAAGCCTAACTCTTCAGCAGAAGAAGAAGAAGAAGAAGAAGCCCTTACGATAAGCGAAAAGATGGGTGGCCATCGCTGCTGTAGCAAACAGAAGGTTAAACGAGGCCTATGGTCCCCTGAAGAAGATGAGAAGCTCGTCACATATATCACCGCCCATGGACTTGGAAGCTGGAGTTCTGTCCCAAAATTTGCTGGATTGCAAAGGTGTGGAAAGAGTTGTAGATTGAGATGGATAAACTATCTAAGACCAGATCTTAAGAGGGGTACCTTCACTTCAGAAGAAGAACAAATTATTATTGATGTTCATAGGATTGTGGGCAACAAATGGGCTCAAATAGCCAAGCACCTCCCAGGAAGAACAGACAATGAGGTGAAGAATTTCTGGAACTCATGCATCAAGAAAAAGCTTATCTCACAAGGATTGGACCCAAACACTCACAATCTCATACCTTCTCATCAGAGAGCCTCTAAAAAAGTTGCATGCAATGTACCACCAAACCATCAACAACCCAATTCAGTTTTTACTCTGAATTCTCAGTTTACAGATGCTCCCACCTTTGAAATGAAAACACCTATCATTACAGTACCTGAAGCTGATCAACCTCCATTGCTTCAAAACCCTAATCTTGTTTGGAATCAGAGTTTCACTGATTTTTCCAGTTTCCCTCATGTATCATCAGTTGAGAGCACACCCAATATTTCTTCCTCATCATCCTCTTCGGTGAACCTATCTGGTTTTGGGGTCTTAAATCATGAGAATTGTGTTTGGGGTGCCAATACTCTTGAACCCTTTGAAGCACCAGGATTGGAAGGAGAGCAATATACACTGACACAACCACAGCAAGAGAAAGATAAGGTTTCTGAGATGTTAACTAATAAGGTTATTCATCAGCCCATGGATACTTCATTTGATGGCTCTAGCTTTGATCTTGGGTTTGTGGAGTCTAGCCTTATGTCTGATATAATGTATGATGATTTGAGCTCTATGGATGATTTTGCATGGAACTAG
>Ccr1.0Kg0166.1
ATGGATGGCCATCGCTGCTGCACCAAAATGAATATCAAACGAGGCCTATGGTCTCCTGAAGAAGATGAGAAGCTTTTCACGTACATCACCACCTATGGACATGGAAAGTGGAGCTCTGTTCCAAAATATGCTGGCCTGCATAGGTGTGGAAAGAGTTGCAGATTGAGATGGATAAACTATCTAAGACCAGATCTTAAGAGGGGTTCCTTCACTTCAGAGGAAAAACAGATTATCATTGATGTTCATAGGATCTTGGGCAACAAATGGGCAAAGATAGCTAAGCATCTCCCAGGAAGAACAGACAATGAGGTGAAGAATTTCTGGAACTCATGCATCAAGAAAAAGCTTATGTCACAAGGGTTGGACCCAAGCATTCACAATCTCGTACCTTCTCATCAGAGAGCCTATAACGAGGTTGCATGCAAATGCAATGTACCACCAAACAATGAACTATCCAATTCAGTTTTCACTCTGAATTCTCAGATTACAAATGCTTACACCTTGGAAATGGGAACACCTATTTTTACAGTACCTGATAATCAGCCTCCATTGCTTCAAAACCCTAATCCTGTTTGGAATCAGAGTCTCGCTGACTTTACCAGTTTCCCTCGCGTATCATCCATTGAGAGCACACCCAATATTTCTTCTTCTTCTTCTTCTTCTTCTTCTTCTTTAGTGAACCCATCTGGGTTTGGGCTCTTATACCATGAGAATTGTGTTTGGGGTGACAGTACTTTTGTACCCTTTGAAGCGCCAATATTGGAAGGAGAGCGACCAATGAGACAAGAAGTACTGCAAGAGAGGGAAAAGAACATGGATGCTTCGTTTGATAGCTCTAGCTTTGATCTCCGGTTTGTGGAGTCGACCCTTGTTTCTGATTTTATGCATCCTGATTTCATCTCTATGGATGATTTTGCATGGAACTAG
>Ccr1.0Kg0858.1
ATGGGAAGAGGAAGAGCACCATGTTGTGATAAGAGTCAAGTGAAGAGGGGTCCTTGGAGCCCTGCTGAGGACTTGAGGCTCATCACTTTCATTCAGAAGCATGGCCATGATAACTGGAGGGCCCTTCCTAAACTTGCTGGATTGTTGCGATGCGGAAAAAGTTGCCGTTTGAGATGGATTAATTACCTCCGGCCAGATGTGAAGCGAGGGAACTTTACAAAAGAGGAAGAGGAGTCCATAGTGAAGTTACATGAAGCTTGGGGGAACAAGTGGTCCAAAATTGCGTCTCATTTACCAGGAAGAACGGATAATGAGATTAAAAATGTGTGGAACACTCATTTGAAGAAAAAATTGACAATGAAAGACGGTAATGTTCATGGAGATGAGTTATCATCCATAACCTCCTCATCCTCATCTTCATCTAGTTCGTTTACATCGCGTGAGAAACAAAACATAGGTGGTGGAATTGAGCATCAATCTGAGCAAGTCCCTATGGACAAGAAACCTCATGAAGAATGCAACTTGACACATGATTTTGAGAAAATTCAAGGTTCACAAAAAGAAGACACCAATCAATTTAGCATTGGCAAGGACCATATAGACCAATCAAGTTCTTCTTATTCATCTTATGATTCAAACGTTTCAAATTCTAGTCCGGTTGATGCGTTAAGGCCCGAAGAGCAAATGGTTTCACTGTTCGATTATGGAGAACCTTTTGATGTTAGCAACATATTACAGGAGGTGAACAAACCAGATGTGGATAGTGTGAAGGAAATCCCATTTGAGGCTGATGTGGACTTTTGGAACATGTTAGATAATTTAGATTCTGTCATGTCTAATGAAGTCCAACATAGTGAGGTGAATGCTTGCCAAAGCTCCAACTTTGAGGAGGAAGGTAGCAAAAAGGTTGATGAGAACAAGAAGTGGTTGCGTTACTTAGAAAATGAACTTGGATTAGATGCAATGGAGGAGGAGAACAAGGACACTTCAACAAAGGATGCAGCTCAGCCACTAGTCCCAGAAAATGTTTTAGTTTCAGATATTTTCAAGCCAGAAACCAATCCAGACATGGGTTATTTTGAAACGTGGCCCTCTTTGCCTCACAGTTCTTCTGCTTTTTGA
>Ccr1.0Kg3897.1
ATGGAAGTGAAAAGAGATGAAGGCATAAGAAAAGGGCCATGGAAGGCAGAGGAAGATGAAGTGTTGTTAAACCATGTGAAGAAGTATGGTCCAAGAGACTGGAGCTCCATTCGATCCAAAGGCCTTTTGCAGCGGACCGGAAAGTCGTGCCGCCTTCGTTGGGTCAATAAGCTTCGACCCAACTTGAAGAATGGGTGCAAATTTTCAGTAGAGGAGGAGAGGGTGGTGATAGAGTTGCAGGCACAGTTTGGGAACAAATGGGCGAGGATTGCTACTTATCTGCCCGGAAGAACTGATAATGATGTGAAGAATTTTTGGAGTAGCAGGCAGAAAAGGCTGGCAAGGATTCTGCAGACTTCAGGGACGGCCAACAAACCACAGAAAAATAAAAGGGCGGTTCAGACTTGTCATGATGTTCCTGCTTCGCAGGCTGCAAAGTTCAGTTCTTCATCTGAGGGAGAATCTTCATCAAAGGCTCAATCAGCCTCATCATCCTGCATAGAGAACTATGACATGATCAAAATGGTGCCATTAACGGATCTTCTTAACCCGAAGTTGGTTTATTTCGGAAAAGACCTTGCACATCATGAGTTGTCCCAGGATGAGAAGAACTCATGCACTGAGTCCCAATCACTAATCCCATTTTCTGAAATCCCACAACCCAAACCAGAGCTCACATTCTCACCAGAAAGTCAAGAACTCTTGGCTAAACTTGAAGACCCCAACATTTTTGATGTGTTTGGAACATTGGATGCTTGTGAACTTGGAAATGGAGCACAACTTCCCATTGGGGCACAATTATTCGAACCAGTCGGAAGTTGTAGCAGTGATGCTAAGGAAAATATTGACCACCCCATTACCCCAGAAAGCTTCTTTGATGACTTCCCAACAGATGTGTTTGACCAAATTGAGCCTCATCAAAGCCCCTCAGAGCGATAA
>Ccr1.0Kg4520.1
ATGAAAGTAGTGGAGGAAGTTCTAGGTGGAGGATCTGTTCTGAAAAAAGGGCCATGGACATCTGCTGAAGATGCAATTTTGGTGGACTATGTCAAGAAGCATGGGGAGGGGAATTGGAATGCTGTTCAAAAGCATTCTGGGTTATTCCGATGTGGCAAAAGTTGTCGATTGCGATGGGCAAATCACCTCAGGCCAAACTTGAGGAAAGGCGCATTTACAGCAGAAGAAGAACAAGTGATTATTGAAGCTCCATGCCAAGATGGGAAACAAATGGGCACGGATGGCGGCACATATAATGAGATAAAGAACTACTGGAATACTCGAATTAAGAGACGTCAACGGGCTGGCTTACCTCTTTATCCTCCTGAAGTTAATGTGCAAGCATTTCAGGAGGGTCAACATGACCAAAACACTGGTGGAGTTGATGGTGAGGATAGAGGACAGCATGATCCTTTGCAAAGTAATGTTTATGACATACCTGATGTCATATTTGACAATTTGTCGGCCAATCAGGGTATCTTACCTTATGTCCCTGAACTTCCTGATATCTCTAAGCGTTTTCGAGAATCAACTGATTTATTCCATGGCTCAAGTGGTAGTGTTGGAAATGGGTTCCACTCGTTTGAGCAGTTTCGTGATGACACTTGTCATAAAGTTGCTCGATCAATTGGATTGTCTTCTCCTCTTGATTCTGATCCTACCACTAAGAACTCACAATCTTTTGATGTAATTCAGGGTAGCCATTCCCTCTCAAATGGCAATTCCTCTGCTTCTGAGCCCACTTATGGGGCTTTGAAGTTGGAGCTCCCTTCACTCCAATATCCAGAAACTGATTTAGGTAGCTGGGGCACGTCTCTCCCACGTCCTTTGCTCGAGTCAGTTGATGCTTTTATTCAGTCTCCTCCACCATCTGGTGCATTTGAGGCAGATTGTTCTTCCCCACGTAATAGTGGTCTGCTGGATGCTTTACTTCATGAGTCAAAGACTTTGAGAAGTGTAAAGAATCGATCATCTGACAAGAGTTCAAACTCATCCAGTGCTACTCCTGGTGATAAAGCGGACAGTTCCACTTTGAACATTTGTGAGACAGAATGGGAAGATTGTGGGGATCCTATTTCTCCACTTGGTCATTCTGCAACTTCACTTTTCAGTGAGCGCACTCCTATCAGTGCATGTGGAAGTTCATTGGATGAGCAACAGCATGCTGAGACCTTTACTGGTATCGCTGTGAAATCAGAACCAGTGGACCCAGCGTCGACACTAGATATGGAAAAAGAAACCACAACTAGCATAATGTCGGATGCTATTGCAACACTTCTTGGTGATGATCTTGCTACTGACTACAAGCACCTGGCTTCTGGAACTTCTATATCAAGTCAAGGATGGGGGCTTAATTCTTGTCCGTGGAATAACATGCCTGCTGTCTGTCAAATGTCTGATCGTCCTTGA
>Ccr1.0Kg5390.1
ATGAGGAAGCCTGATCAGATGGGAAAAGAGAGAATGAATAATACCAATAATAAGAGTAAGCTTAGGAAGGGTTTGTGGTCACCAGAGGAAGATGAGAAGCTGATGAGGTACATGTTAACCAATGGACAAGGCTGTTGGAGTGATATTGCTAGAAATGCTGGCCTTCAAAGGTGTGGCAAAAGTTGTAGGCTTCGATGGATCAATTATCTCAGACCTGACCTCAAGCGTGGTGCATTCTCTCCCCAAGAGGAAGAGCTTATCATCCATTTGCATGCAATTCTTGGCAACAGGTGGTCTCAGATTGCAGCACGTCTTCCCGGAAGGACCGACAATGAAATTAAGAATTTTTGGAATTCCACATTGAAGAAAAGGTTCAAAAATAACACTTTCTCAACCTCAACAAATGACAGTGATTCTTCAGAGCCTAGAGATGTCATAGGTGTCACACCCTTGCATGAACATGACATTATGAATATGTGTATGGACACATTTTCCTCATCATCAAACTCCATGCAAACTTTGGTCACGGCAGGCAGCCATTTAGATCCATTTTCCATGCTCGATAACTGCTATGACATGACGGGTGCAGCAGGGTTATTCAACGTACCAACAAGCTTACCACCACAAGTTGGTAAGGGTGATGCATTTTATGGTGATTTTGGGATCTTAGGGCCTAATAATATGGGGTTAGAAAGGGACCTCTCACTTCCTCCACTAGAGAGTAGAAGCATTGAAGAGAATAATGCAATGGTAGATATGAAAAGCAATAACAACCACTTAAATAATAATGGTTGCTTCAACAATACTAGTGAGAGCTTTAAAGTGGAAAATATGTTTGGGTTTGGAAATCATGGACAAGGAGAAAACTTAAAGATGGGGGAGTGGGACTTTGAAGGATTAATGCAAGACTTATCCTCCTTTCCATACCTTGATTTCCCTGTTGAATAA
>Ccr1.0Lg0385.1
ATGGGCAGAAGTCCTTGCTGTTCTAAGGTGGGAATGAATAGAGGAGCTTGGTCTGCTGAAGAAGACAAAATTCTCACTGATTACATCGCAACCAATGGTGAAGGAAAATGGAGAAATCTTCCAAAGGAAGCAGGTCTAAAAAGATGTGGAAAGAGTTGCAGGCTTCGGTGGATAAATTATCTCAAGCCTGACATCAAGAGAGGAAATATAACATCTGCTGAAGAGGACCTCATTATTAGGCTCCACAAGCTCTTAGGCAATAGATGGGCTCTCATAGCCAAGAGGCTGCCTGGGAGAACAGACAATGAAATCAAGAACTACTGGAACACTGTCCTTAAAAAGAAGCTGAGCAATAAAGGTAAGGAAGCAAGCGACGATAACAAGAAAATCAAACCTTCAGTTAAGAGTGTGCCAGAGGTAGTCAAGACCAAGGCATTTAGGTTCACAAAGGTCTTTGTTGCACCACAACAAGACAAGCATGAAGCTTTTGATGATAATAATAACAACGTCCTTCAAGAACCTATCTACTCTGAGAACGATAACCTTGAAATGGAATTGAACTCCATTGATCGTCAACAACTACTTCCGTTGGTTTCTTTTGATGAAGACAATTCATCAAACTTTGCACTAAACTTTAGCACGGAAGAGCTTTTAATGTTCGATAATATCGAAACGGATATTTGGAATTTATGCATGTTTGATGATAATATGGAAGGAGAGGCTAACAATGGTGCTAAGAGGCTGCCAGGACGAACAGACAATGAGATAAAAAATTATTGGAACTCTGTCCTTAAAAAACAGCTGAATAATGGTAAGAAGGCAAGTACTGAGAAAACCATTCTTAAACCATCCGATAAGACCAAACTCCCTAAGACCAAACCCCATAAGACCAAACCCTCCACAACGTCGAGTGTGTACAAGTACAAGGTGATTAAGACCAAGGCATTTAGGTGTACAAAGGGCTTTGTAACCTCACAACTTGACAACCTTGAAGCCTTTGATAATTATAATATGGTCATTGAAGAACCTCTTACCAAGGATATACACTTAGTGAATATTGACAACGTTGCAAAGGAATCAAAATCCAGTGATGATCAATCCGCATTGGTTTTTTCTGAAGAGGACAAGTCACAAAACTTCTTGTTAGGCTTTGGCATTGAGGAGCTCAATGAGCTTTTGAAGTGTGATAATTTGGATGTGGACTTTTGGAATCTATGCATGTTGGATGAGAGTATGGAAGGAGGAGCTAAAAATAATGGTGGCGCTAATGACCTTCTCTGGTCTTCTTTGGACCATCCTCTTTCATTCTTTGAATTCTAA
>Ccr1.0Lg0392.1
ATGGGACGCTCACCTTGTTGTGAAAAAGCACACACCAACAAAGGTGCCTGGACCAAAGAAGAAGACCAGCGCCTCATGGACTATATCCGAGTCCACGGTGAAGGTTGTTGGCGCTCTCTTCCCAAAGCTGCAGGATTACTTAGATGTGGCAAGAGTTGCAGATTGAGGTGGATAAACTATCTGCGCCCTGATCTCAAGCGTGGCAATTTCACTGAGGAAGAAGATGAACTCATCATCAAGCTCCATAGTTTGCTGGGAAACAAATGGTCTTTGATTGCTGGAAGATTGCCCGGAAGAACAGACAATGAGATCAAGAACTATTGGAACACACACATCAAACGCAAGCTCATAAGCCGTGGCATAGACCCTCAAACTCACCGTCCTCTCAATGAAATCACCACCACCACCACCACAACCACAGTCCCAACACCAACAGCAACAATTTCCCACTTAGATTTCAGCAGCAATAATTCGTCTTTACCATCTTTACCAGTATCCAAGCTCAACCTCATGAAGAACAGCCAGACAAACAGCACGTACAACTACAACAACATCAACAACTTTGGTGCTACAACAATCACTGTACCCACGTTGAATTACCCGAAGATAGAGCCACTTGAAGATGTTAATTGCACCAGTAGTGGCACAACAACCGAGGAAGAACCACCACAACAAATAGTACAACAACAGAAGCAAGACAAGTTTGATGAGAGTGAGCTAAACTTGGAACTTTCTATTGGACTTAAGCCGGTTCAGACAGAGTCAACCAGAGTGTTAAGTGCAAACACAGCCGAGTCAAAGCTACAGCAAGTTCATGGTGGTTATAACCAGTTGTTTGGGACAGTGCAATCAGCCATGGTAGCACAGGCAGTGTGTTTGTGTTGCCAATTAGGGTACCAGAGCAGTAATAGTACTGAGTTGTGTATGAATTGCAAGAGCTCTAATGGGGTCTACAGATATTACAGACCTTTGAGTTCATAA
>Ccr1.0Lg1226.1
GACTTTTCTCCCATCCTCATCACAAAGTGTAACACTTTTCTCGCAGGCTTGCAGAGGAATGGAAAGAGCTGCAGATTAAGGTGGATTAATTACTTGAGACCAGGATTGAAACGAGGGATGTTTAGCAAGCAAGAGGAGGAGACAATTCTGACCCTTCATCATTTGTTAGGCAACAAGTGGTCTCAGATAGCACAGCATTTGCCTGGAAGAACAGATAATGAGATTAAGAACTACTGGCATTCTTATTTGAAGAAGAAAGTGGCCAGAGCTGAAGAAATGGAAGATCATACCAAAACACAGTATACTAGTTCAGGCTCATATACTGTGGATTCTTCAAACTCTCCCAAAAATCCCAGAACTGGAATTCCAAATATTTGTAATTCACTTGAACACATGGAAAAATTACCAACAAATGCTTATCAGTCACCTAAAGAGGCTAACTGTAGCTCCTTACCAAAGCTTTTATTTGCCGAGTGGCTTTCCTCAGATCATGTTCAAGGTGGGAGCTTTGCAAATTCTGCTGAGGGACTAATTGCTAGAGATGCATTTTCTCATAATTCAAACTTCCAATACACTCCCATGCAAGTTTTTTCATCCAATGAAGGAACATATAGTGGTGAGTTTCACAATGGGCTAAGCCATGGTTCAGCCACTACTGAGACATTCAATTTACAATACAAGTTTGAGGATCAGATTTCAGGAAATGGGTTTGTTGATTTCATCTCTGGGGGTGATGCATGTAGTGATTTCAATATGAATAATGGTGTAATGTATATC
>Ccr1.0Lg1230.1
ATGGTGAAGATGGGAAGAGCACCATGTTGTGATAAGGATGGAGTTAAAAGAGGTGCTTGGAGTCCTGAAGAGGACCGACTCTTGGTCCAGTACATTAACAAGCATGGCCATGGTAGCTGGCGGACACTCCCAAAGCATGCTGGTCTCCTTCGATGTGGAAAGAGTTGTCGGCTCAGGTGGATAAACTATCTTCGCCCTGACATTAAACGTGGTCCATTTACTGCTGAGGAAGAAGATTCTATAATTCAGCTTCAAGGCATGCTTGGTAATAGGTGGGCTGCCATAGCATCACAGATGCCAGGAAGAACAGACAATGAGATTAAGAACTATTGGAACACTCATTTAAAGAAGCGTCCCCTTTGCTCAGTCCCTAGCCCATGGGTGCACAAGCCCTCCTCCAAACCAGAGACAAGTAATGTCAAATCTGAATCCCCTTCCACTCGCCACATGGTACAATGGGAGAGTGCCAGAGTTGAGGCTGAGGCTCGGATGTCAATGGAATTGTCACTACTCGACTCATCTTCAATGATAAAGACAGAATGCGATTACTTCCTCCGTCTATGGAGTTCTGAAGTTGGAGAATCGTTTCGGAACGGCAATGGAAAAGATGGGGGAGTGTGTCAAAGCCCCGTCTCTCTGAAATCCTCATCAACAAAATGTGGTTCAGGTTCAGATGTCACAATACAAGTGATAAACACCAGGACCAGTGCATGTACTAACACGAAGCCAGAACAAGCAGATAGCTGTAAGCCAAAGGTAGAAGACGTGATGGCCACCTCAGATTCGCACACCTCTTATGATCTCATTGATTCTTCTGATTCAGCATTGGAGCTACTGCTAGATTTCCCAGATGGTGAGGACAGCTTTCAAGTATAG
>Ccr1.0Lg1499.1
ATGGGGAGAGCTCCATGTTGTGACAAAGCAAACGTCAAGAAAGGCCCATGGTCACCTGAAGAAGATGCCAAGCTCAAGTCCTATATAGAGAAGCATGGCACCGGTGGTAACTGGATCGCTTTACCACAAAAAATTGGCCTTAAGAGATGCGGCAAGAGTTGCCGCCTTAGATGGTTAAACTATCTCCGCCCAAATATCAAGCATGGAGGATTTTCAGAAGAGGAAGATAACATAATTTGCAGCCTCTATATTAGTATCGGAAGCAGGTGGTCTATTATTGCGGCACAATTGCCAGGAAGAACAGATAATGATATAAAGAACTACTGGAACACAAGGCTGAAGAAGAAGCTTCTTGGTAAGCAAAGAAAAGAACAACAAGCTCGTAGAGGTACTAACAGCCTAAAGCAAGAGATGAAGAGGGGGGTTGAGATGGTTTCTGACAACAGCAATAACCAAAACCCTTACTGGCCAGAGCTGCCTGTGTTAGCACCCATACCATTCTCAAACCAAGAACCTCGTTTTAATGATCATGCTTCTATCAGAAAATTTCTTATCAAACTCGGAGGAAGATTTTCTGGTATTGATGTGCCAGTTCATGATGGGACTAGTAGTCTTCAATTCACAAATGCTATCTCCTCCACTACTCAACAAATATATGAGCACTCAATGATCAATAATATACCCTCTTCTGCTCCCATAGATGCAGTACTAAACAACACTGGCAACATTCAAGTTGCACAAGCACAGTCTTACATGGAAGGAGTGGAATTAAACATGTTGCAAGGGCAAAGCTGTTTCCCTGGGGAGCTTGAGGAAATTGTATACAACAATCCACAAGGATTAGATGGGCTAGAGTTCTTATGTGGGGAGGACATGGTTTATAATAGAATTGGCAGTACTAGTACTTCTAGTGAAAGTGTTGGTTGGGGTGAGATGAACTCTCTGATTTATCCTCCTGTAGCTTCCAACTATGAAGGTATGCTACAGCGGACACAACGAGAATGTGTTTTCGAAGAGTTGAGGTACTACCAAGCAAATTAA
>Ccr1.0Lg1868.1
GTTCTCCCGAAGTTGGTGGACTACACTAGTGAAGGCAAAAATACTAAAAGCTCAAAAGTGATGGGGAGGCAACCTTGTTGTGACAAGCTTGGAGTGAAGAAAGGGCCATGGACAGTTGAGGAAGACAAGAAATTGGTCAATTTCATCCTCACACATGGCCAATGTTGCTGGCGTGCCGTGCCTAAGCTCGCCGGCCTCCGGCGTTGTGGCAAGAGTTGCCGTCTCCGGTGGACTAACTACCTCAGGCCAGACTTGAAGAGAGGCCTACTTAATGAAGCTGAGGAACAACTTGTTATTGATCTCCATGCTCGTCTTGGCAATAGGTGGTCCAAAATCGCAGCAAGATTGCCTGGAAGAACCGATAATGAGATCAAGAATCATTGGAACACCCACATCAAGAAAAAGCTTATTAAGATGGGTATTGATCCAATTACACATGAACCTCTTAATAAAGAGGCCACCCAACCAAATACCCTTTGTCAAAGTCTTGATCAAAGAGACATTGAAGACAACCATCAGGAATCAACAAAAATATGTGGCCAAGCCTCCTCCATAGACAATTCTAGTGCCCCAACTGAAAATTCCTCAACTGGTGAATCTCAGTCATTGGACCCAGGTGACAATGACCTATTAATGAGTTACATATGGTCTGAGTCATATCTGGATGATTCACTATGGAATTTCCCAGCAACAGGAGAAGACTACAGTAATTTTGGATCATCATCACCAGAAAATTACTCTGAATTTTCATTGAACTACAAGGACTTTTTTGGAGAGGACTTTGGCTTTGGTTGTTTTAGTGACATGGACATGAATTCTCAAGACATGGGTGGCAAGCACTAA
>Ccr1.0Lg1988.1
ATGATGGGGAGATCACCAAGCAGTGATGAGAATGGCTTAAAAAAGGGGCCATGGACACCAGAGGAGGATCAAAAGCTGGTAGATTACATTCAGAAACATGGGCATGGGAGTTGGAGAGCACTTCCAAGGCTTGCAGGATTGAACAGATGTGGAAAGAGTTGCCGGCTTAGGTGGACTAATTATCTGAGGCCTGATATCAAGAGGGGCAAGTTTTCTGAGGAAGAAGAACAAATAATCATCAACCTACATGCAGTACTTGGAAACAAGTGGTCGGCCATAGCTACCAATCTTCCAGGGCGGACTGATAATGAAATTAAGAACTTTTGGAACACCCATTTGAAGAAAAAGCTTCTTCAAATGGGTATAGACCCAGTCACCCACAGGCCAAGAACTGACCTCAATATTCTTTCCAATCTGCCACAATTGCTTGCTGCTGCTAATTTTGCCAATTTAACAAACCCTTGGGACAATGTTCTTAGGCTGCAATCAGATGCCACACAACTTGCAAAGATTCAAGTGCTGAATAACATAATCCAAGTCCTAAGTGCTAGTCCTTCAAATATAGAAGCAATCAATCATTTGGTGTCGTCATCCATTCCGGAACATCAACTATATGAGTACTTGCAAATGAACTCAAAGCTTGAAGGACTTGTCAATGGCTCAGCTGGTTTTCCTACACAAAGCCTTACTCAAATGCAGGTCAATCTTCCAAACTTTGAGATTCCCCAGCTAGCACAACCCAGTGATACTCAGCCTATAAATGGCTTGAAAATTTGTAATGGCAATAACAGTGATTGTCACCAACTTGGTACCTCATATTTCATCCCACCTTCAAATGCACTTCCTAACTTAGTTTCACCCTCGCCTGAGTGTTCCATTGTCAGTCAAATCGAAAACAAGATTAACCCAAATGATATATCTAATCCTTCATCCACTTCTACCACCTTTGAACCTTTGGGAGATATGATGGATGATGAAGCAAGTGATTCTTACTGGAAAGAATTTATTGAACAAGCATCTTCGCAGCCATGGCCAATCTCATAG
>Ccr1.0Lg2529.1
ATGTCCAACAATTCTATTGCTCGGCCTGCCATGGAAGATTCTGCTGGAGCTGCTGGGTCTAGTGATGATGCTAAGAGTACTAGTTGTCCCCGTGGACACTGGAGGCCAGCTGAGGATGAAAAACTCAGACAACTTGTGGAACAATATGGTGCTCAAAATTGGAACTCAATCGCTGAGAAGCTTCAAGGAAGATCAGGAAAGAGTTGCAGATTGAGGTGGTTTAATCAACTAGACCCTAGAATCAACAGGCGGCCATTTTCGGAGGAAGAAGAAGATAGACTGCTTGCAGCTCATCGCATTCATGGAAACAAGTGGGCTCTCATAGCAAGGCTATTCCCAGGTCGAACCGATAACGCTGTGAAGAATCATTGGCATGTTATTATGGCAAGGAAGCAAAGAGAACAATCCAAGCTATGTGGAAAGAGAACTTATCAAGAAGTTAATTACAATTACTCGAAAACCTCTAGTACTAATTTTCTTGGAAGGAAACCTATATCTCAAGGTGATCATTTAAGTTCATCATCAAGAGCTGGGTCTGAGAGTACTAGCAGAATCTTTGAGTTCCGAAACCCCACTAAAGAAAGGATGTTTGCAGATTCACCCTCTAGTTCTTCGCTTTCTTGGAACTTTGCTTCATTGCCAACAGTATCAAGCAACTCATCTTCGTTGGAATTGTTCATGAGAAGACAAGGAAGAGCCTGCTTCAATTCTAGTTCTAATAATTTCATTAACTCGGAGTGCTCAAAACGGTCTGATCAATATCTTCATAGATATCATCCAAATTCTTCTGTTCATCATGGCAGCTATCAGGGTTCCACAACATATGGACTAGTTCCAAACTACACCAAGGTTGTTCCTAGTCCCTTTGGCTGCTTCAACCTTGGCAGTGATTATGAAACAAACGGAAGGAATAGGAGAGAGTTAGTGAGTTTTTGCAATAACTCACCCACATTAACGAAGTTGAGGGCAACCACAGAGCATGAGCAAGGAGATGAATCCATTGAACACAAGGATATTCCCTTCATTGATTTCCTTGGTGTGGGAATCTCTTCTTGA
>Ccr1.0Lg2881.1
ATGGTGAGAGCTCCATGTTGTGAGAAGATGGGGTTGAAGAAAGGTCCCTGGACCCCAGAAGAAGATCAAGTACTGATCAATTACATTCAACTCTATGGCCATGGCAATTGGAGAGCACTTCCCAAACAAGCTGGTTTATTAAGGTGTGGAAAGAGTTGCAGACTTAGGTGGACAAACTACTTAAGACCAGACATTAAAAGAGGAAATTTCAGCAGAGAAGAAGAGGATACCATCATCAAGTTACACGAAATGCTAGGAAATAGGTGGTCAGCAATCGCAGCTAGATTACCGGGACGCACAGACAATGAAATAAAAAATGTATGGCACACCCACTTGAAGAAGAAATTGAAACAAAACCAAGCCAACCCAGAAACAAAACGAAGCCCCAACAATAATATATCCAAATATTATAACGAGGCTGTGCATGAATTAGAATTAGAACCCGTGAATTTTTCAAGTCATGCAAAATCTGAGAGCCTTGAATATAGAGCAGTTTCTCCACAAGAGTGTTCAAGTGACATGTCCACAGTGACCATGAGTGACAATAATAATGAGAACAAAGAGTGTCTAAAGGCCGAATCGCCAAGAAATTTCCCAGAAATGGATGAGAAATTTTGGTCAGAATTGTCGACGGAAAATTCAGAAGTGGTGATGAGGGAGTTTTCAGCAGTTGATGGTGATGCACAACTTCAATTTCAATTTTCTCCACTAATGACTATGGAACCTATCTATGGCTATGGTTCAAATATGCATGATAGCATGGATTATTTTTGGTTCAACCTTTTCAATAGAGCTGGAGAGTTACCAGAATTACCAGACGTTTGA
>Ccr1.0Lg3370.1
ATGGGTAGGCTTCCTTGCTGCTCTAAGGAGGAAATGAATAAGGGAGCTTGGACTGCTCAAGAGGACAAAATTCTCACAGATTATGTTGCAATCCATGGAGAAAGAAAATGGAGCAATGTTGCAAAGAAAGCAGGTCTTCAGAGGTGTGGAAAGAGTTGCAGGCTACGATGGTTGAATTATCTGAGGCCTGATATCAAGAGGGGTAACATTTCACCCGCTGAAGAGGACCTCATTATTAGGCTTCACAAGCTCTTAGGCAATAGATGGTCACTTATAGCTGGGAGGTTGCCAGGCCGAACAGACAATGAAATCAAGAACTATTGGAACACTGTCATGAAAAAGAAGCTGATCGATGGTAAGCAACGCAAGCAAAAAACCATTGTTCCTTCTGATGATGAGATCACAAACTCAAACACAAGTGTGTCACATGTGGTCAAGAGCAAAGAAACTTCTGGTAGTAATGCTCTTGAAGAACCTTTCAAGGACAGATGCTTGGTGAGTGATAATGTTGCAAATGAATCGAAATCCAATGATGAATTCAAGTCATTTTTTTCCGAAGACGATTACTCACCAAACTTCTTATCAAGCTTTAATTACATGGATGAGCTTTTGATGGCTGATGTTTCTGGTTCAGACTTCTGGAAATTATGCATGTCTCATGATAATGTAGAGGGAGGGTGTACTAATAATGGTGCCATCAATGATCTTTACTCTTCTTTGGATAAGCCTCTTCCATTGTTTAATGATGTATAG
```
