## Additional file 5 for "Automatic identification and annotation of MYB gene family members in plants"

```
>TRINITY-DN108069-c0-g1-i1
ATGATGATGGATGTTAAAGGCAGAAACAAGAACCAGAAGAGCTTGAGCTCCTCCCCCACCTCCTCCGCCAACACCGCCACCGCAACAAGCGACGAAGAGATGGCCGATTTAAGAAGAGGGCCATGGACTGTTGAAGAAGATTTTAAGCTTATCAATTACATTACTACTAATGGAGAGGGACGTTGGAACTCTCTTGCTCGATGTGCTGGTCTCAAAAGAACTGGAAAAAGCTGCAGATTAAGATGGTTAAACTATTTAAGACCAGACGTTCGACGTGGAAATATTTCTCTTGAAGAACAACTAATGATTCTTGAGCTTCATTCTCGTTGGGGAAACAGATGGTCCAAGATTGCTCAACACTTGCCTGGTAGAACAGATAATGAAATAAAAAATTATTGGAGAACAAGAGTACAAAAGCATGCTAAGCAGCTGAAATGTGACGTGAACAGCAAGCAATTCAAAGATACTATGAGATATTTATGGATGCCAAGGTTAATTGAAAGAATTCAAGCTGCTAATAATAATACGATGGCTGCAGGGGCGGCCGCTGTGACGGAAACCTCTGCGGCGCATCACAGCCAAGTTGAAATGGGTAAATGGGTCATGGGTCAAGGTGATGGAGTTTTAGGAAATGAGCAGTTCGGAATTACTAATAATGTGTACACTACTCCTGAGACTTCTAGTACAGCTGCTTCATCAGACTCGTTTGGAACTCAGGTTTCGCCTATCTCTGAGCTGAATAATACTAATAATAACGATTATTACAGTACTATTTCGGTTAATCCAAACCCAAATCCGGACAATTTTCAATCCGGCGGGCAACTGGGTTATTCAGAGTCACTAATCAGTCCTTCTTCCGGTTACTTTAACCAAGCAGTGGATTACCAAGCTCTGGAACAGAACATAAACCAACTTTGGTTGGACGGTGGGGATTTACCGGACAATTTGTGGAATGTTGAGGATTTTTGGTTCAACATG
>TRINITY-DN15150-c0-g1-i1
ATGGGCAGACTGCCTTGTTGTGAGAAGGATAATGTAAAAAGAGGACAATGGACACCTGAAGAAGACAACAAACTCTCTTCTTACATTGCCCAACATGGCACCCGCAATTGGCGCCTCATTCCTAAGAATGCTGGTCTCCAAAGATGCGGAAAGAGTTGCAGGCTGCGATGGACTAATTATCTTCGTCCTGATCTCAAACACGGTCAATTCTCTGATGCTGAAGAACACACCATCGTCAAGCTTCACTCTGTTTTTGGCAACAGATGGTCGTTAATTGCAAATCAGCTTCCTGGTCGCACTGACAATGACGTAAAGAATCACTGGAATACTAAACTGAAAAAGAAGCTTTCAGGCATGGGGATTGATCCTGTCACCCACAAACCTTTCTCACACCTCATGGCAGAGATCGCCACCACACTCGCTCCGCCACAGGTGACTCACCTTGCAGAAGCAGCTCTCGGCTGCTTTAAGGATGAAATGTTGCATCTTCTAACTAAAAAACGTATCGACTTCCAGTTGCAACCACACTCTAATCATAATGCAGCAGAAGGGAACACCTCATCACCTTATATTGTTAGTAAACATGAAGAGAATGAAGAAACCATTGAGAAAATCAAACTTAGTTTATCAAGAGCCATGCAAGAACCTGGAATGCTACCTCAAAACAAACCTTGGGAATTCAGTGCAAATTTTGCTGGAGAATTCAGCGGTTTCCCTGCATTTCAATGCGGCCAGTCTTCTTTTGGCCATGATGGGGCAGTATCACCGTGGAGCCAGAGTATGTGCACTGGAAGCACATGCACAGCAGGAGATCAACAAGGCCACCTTCATGAAAAACTGGAGGATGAAAATGGGGATGAATCCGAAGGTGGTAAAGAGATCAGGAATGGCACAAGCATATTCAATACAGACTGCACATTATGGGATTTACCATCTGATGATTTAATTAATCCTATAGTT
>TRINITY-DN17144-c0-g1-i1
ATGGAAGAAGAAGTTGCCGGAGGTGGTGGTGGTTTTGGTAGAGGAAATTTACATAAAAACCCTTGCATATATCGACCAACTCCACCATTAACAGCTGTAGATAGGTTTTTATGGGGTAGAAACCATATTTCACAGAAAAACAATGCTAAAAACACAGAAAAAGTAAATGGGTTTTGTGATTTTTCGTCTGCAAGTGGTGCAATTAGTGGTTTTTCAGTTTCGCCATGGCCATGTGTTCAAGAAATAAGCTTTGTTGATGGACTGTTTATTGATGGAGGAGGAGATAGTCGAAATCTTAATTGGGTATATGACACAAACCCTAAAATGGGTTTTCAAGAATTTGAAGAAGAAGAAGATGAAGTTAATAAGGTTTTATTAGAGAAAAGTTCTAAAGGAAAGAAACACAAAAAGGGTTCTTGTCCAAGTTTGATCAAAGGGCAGTGGACAGAAGAAGAAGACAGGAAATTGATTAAGCTTGTGAAGCAATTTGGAGTAAGAAAATGGGCACAAATAGCTGAAAAATTAGATGGTAGAGCTGGAAAACAGTGTCGTGAGAGATGGCACAACCATTTGCGTCCTGATATTAAGAAAGAAAGCTGGAGTGAAGAAGAGGAGAGAATTTTAGTTGAAGCTCATTCAAAGGTTGGG
>TRINITY-DN19762-c0-g1-i1
ATGGGCAGAGCTCCTTGTTGTGACAAAGCCAACGTCAAGAAAGGGCCATGGTCGCCGGAGGAAGACGCTAAGCTTAAAGCTTTTATTGAACAGAATGGCACCGGCGGCAACTGGATTGCCTTGCCTCAAAAAATAGGTCTTAAGAGATGTGGCAAGAGTTGTCGTCTTAGATGGCTTAATTATCTCCGCCCAAATATTAAGCACGGTGGATTTTCAGAGGAAGAAGATAACATTATTTGTAGCCTCTATGTTAATATCGGAAGCAGGTGGTCTATTATTGCTGCTCAGTTGCCGGGAAGAACTGATAATGATATAAAAAACTACTGGAACACGAGGCTAAAGAAGAAACTTTTAGGAAAGCAGAGAAAAGAGCAACAACAACAATTGCGAAAGAATAGTCTAAAGCAAGAAATTAAGAGAGAAAACCAGGTTTTTTCAGCGTATCCTAATCACGATTTTAATAATCATATTAATACTAATTACTGGCCGGAGATACCATCTTCAACACCACCACCACCACCAGCAGTTGTGAATCCGACCCAAGATTCTCATTTCTTGGACCAGGAATCTCTTCGAACCTTGCTCATCAAGCTGGGAGGAAGATTCTCTGATAATAATCAGGATAATAATAGTATTAGTTGCAATAATCAAGAATCAATAATTACTAGTGCAAGCGTTTATGATCACCCATATTCAAATACAGTCAATTTGGGCTCTTCTTCTACAGCAGCAGCATCAGTAGATAATGCCAATAATTACAACAGTCTCTTTCAAGGGCTTGATACGTTTTCCACCGTTGATTTGGATGACTGGGTTCACGGTAATAATAACCAGCAGCAGCAATTACAAGGTATGGAGGGTTTGTATGGTAATAATAATAATAATAACGGAGCCATTAGTTCTGGAGAAAGTGGCAGCTGGGGAAATAATAATAATAATATTAGTGTAATTAGCTCTAATCTGGGTTATCCTCCACTAATTTCTGAATTTGAAAGTTGCTTGCAAAGCCTGCCACAACACCAAGATCATTCATCTTTTGAAGTTTCAAGTTACTATTTTGGAGCACAA
>TRINITY-DN21046-c0-g1-i2
ATGGGAAGGGCACCTTGTTGCGAAAAAGTAGGGCTGAAGAAGGGGCGATGGACGGCGGAGGAGGATGAGAAATTGATCAACTATATTCAAGCCAATGGTGAAGGCCAATGGAGGTCTCTACCTAAAAATGCAGGGCTGTTGAGGTGCGGGAAGAGTTGCAGATTGAGATGGATTAATTATTTGCGAACTGACCTGAAAAGAGGAAACATTTCTCCTGAAGAGGAAGAAACTATATTCAAGCTACATGCCTCTTTGGGGAACAGATGGTCTTTGATAGCCAGTCACTTGCCAGGGAGAACAGACAACGAGATAAAGAACTACTGGAATTCTCATTTAAGTAGAAAAATCCATATCTTTAGGAGACTTGGAAATGAGAAGCTACAACCCATAATTGATAAAGCTAAGATGGGAAATGGCAATACTGCAACTCACATTAAAGGAGGAGGTCATAATAAGTCTAGTGAACGCAGCACCAATAATATAATAAAAAATAATAACAATAAAGTTCCCTCTCCTTCTGCTGTTTCGCAAAATAGTCCCTCCAAAGATTGTGAAATTACACCAATGCCACAGACACCTCCCTTGCAGAATGATACTTCGTTTTTAGACAGGTTACTAGAAGTAGAAGATGAGGAGGAAAAAGACCTTGTGAATCACCAATTCACAGAAGGGTTAACTTCAGATTCAAGCAAGGAAAATAATACGAATCAATTAGGATTTGATGGAGAATTTCTGTTTTGCGATGAAGATATTATACCAAACGAGTTGCTGGACTCTGACGAGGCTTTAAGTGAAAGAAGACGAGATGAGGGTTTGACTTTGAGCAGTCCAAATTATCAAATTAGTGGTGAAGGAGAAATTGGTAATTCTGTTGAGTCATACGGTGATGCTAGTGTGTATTATTGTTCTTCACCACGTCTAGTCACTGGTTTTGAAGATCATAATAAAGTTGATCGGAGCTGGGAAGAATTTCTGCAACAAAGCTGGGATGAAGAAGATAAATTACAGCAGCAAGTGGAGGACGGTTCGTCAGGTTATGATGACATGAATGTGTTTGCTAGTTGGCTTCTTTCT
>TRINITY-DN21046-c0-g1-i3
ATGGGAAGGGCACCTTGTTGCGAAAAAGTAGGGCTGAAGAAGGGGCGATGGACGGCGGAGGAGGATGAGAAATTGATCAACTATATTCAAGCCAATGGTGAAGGCCAATGGAGGTCTCTACCTAAAAATGCAGGGCTGTTGAGGTGCGGGAAGAGTTGCAGATTGAGATGGATTAATTATTTGCGAACTGACCTGAAAAGAGGAAACATTTCTCCTGAAGAGGAAGAAACTATATTCAAGCTACATGCCTCTTTGGGGAACAGGTTAGTTTTAGTTACGCTCTCATGTGTGTTGTACATATTTTTTTTTCAACTTGATAGTAGTAGTAATAATAATAGTACT
>TRINITY-DN23498-c0-g1-i1
ATGGGAAGAGCTCCATGTTGTGACAAATCAAAGGTGAAAAGAGGACCTTGGTCTCCTCAAGAAGATGCTATTCTTATATCTTACCTTCAAACTCACGGCTCTGCTGGTAACTGGATTACCTTGCCTCAAAAAGCTGGTCTCAAGCGCTGCTGCAAGAGCTGCCGTCTACGGTGGTTAAATTATCTCAGACCAGATATCAAACATGGAAGTTTTACTGAAGAGGAAGATAATATCATTTTCACTCTTTATAATCGAATGGGAAGCAGATGGTCGTTCATTGCTTCTCATCTACCTGGTAGAACTGATAATGATGTGAAAAATCACTGGAACACCAAATTAAGGAAGAACAACACTAATAATGTTATTATTCCTCCTCCTGCTACTGCTAGTTACTATAAGCCAAGTAATATTATTTTTGCTAATCCTAATTCTGTTATGCCATTTCCGAAATCTGAAACTGAGCGCAGCTTCTCCTTCTTGGATAATTCATTAAGCAATGATGTGGGTTTCGACTCTTTGGTCAATTCCATGGAAGGTTCAAGAGTTTCAGACCCATTGCCTGGTAATGATGGTGGAGAGATTTTAATGGATTCTTCTAGTTATGATTTTCCTAATTATGATTATTCTTCTACTAATGGCCTTGATTTATTTGAAGATAAAGCAGCAAGTAATAGTATAGGTGCTTTTGGGTATGTT
>TRINITY-DN24604-c0-g1-i1
ATGGACAAAGAGTCTAGACTGGATCGGGTTAAAGGTCCATGGAGCCCCGAAGAGGACTTGTTATTGAGGAAACTCGTTGAACGGCTTGGAGCGCGAAACTGGTCGTTGATATCAAAATCAATACCTGGACGATCCGGAAAGTCTTGCCGTCTGCGGTGGTGCAATCAGTTATCGCCGCAGGTAGAGCACCGTCCTTTTACGGATGAAGAAGATCGGATAATTATCAATGCTCACGCTCAACATGGAAATAAGTGGGCTACCATTGCTCGATTGCTTAACGGCCGTACTGATAACGCTATAAAGAATCACTGGAACTCTACCTTGAAGAGGAAACACTCATCGTCGTCGGCGGCAATATCAGAAGATGATGATGAATCGATTGATACGCTCCAACCGCCAGAGAAGAAATTTGCTAAAACGGAAGTGTTATTTCGTAATAGTCCTTCGCCTTCTGGATCCGACGTTAGCGATGGGGGTGTTCAAGTGACGTCATTGGATATACGTCAGCCCGAGGAACAAAACTTGTTTAATACGAGAGCTGGGTTTTTGATCTCATCGCAGCCTGAGGAAAGTGAATCGGTAAACAAAAACGACGACGTTTCGTTGGATCTGAGGCTATCGCTGCCGGGAATACATAACTGTGAAGAGGTTCCAATTCAGGAACTTAAATCTAATAATGAGTTATCAGAAAAATGTATAGATAAAACGATGACGTTTAAGTCTGAATTCTTGAAAATCATGGAAGAAATGATCAGAAAAGAAGTTAGGAATTACATGGCTGGTATC
>TRINITY-DN24791-c0-g1-i2
ATGGAGCTTGAAAAAAAGTTGAGGGATGAATTCCCTTATCTTTCTAGTCTTCTCTCTATGTACCCACCAAAACAAGATGGATCTTCTTACCAAAATCTTGATTATCATGGAGGAGATGCCTCAATTTTCAAAAATCCGTTGAATCTTGATCTTCTTTTATCCATGGAAGAGGGTTCAAGAAATCCCCTTTTTGCTACCGAAATCGATACCGATTCTCTGGTGGCCTTTCTGCTTGGAAATGCTGATTTTACTAATAGGGTGTTGCATGGCTTACAATTCCCAAAGACTGAAGCTTTTCATCAAAACCTTCCTTATTTTGAGATTTTCAGTCCTGTTAACATTGGTATTTCTGAAGATCAACATTCTTGTATAATGGGTGCCAACTATGGAGCTCATAAGAACCAAGCTGATGATCAGAGAAAGGATAATAATAAAACCCTTCACCAAATTAAGAAACTTGGCAAATCTCACCAAAAATGCAAAATCATTAAAGGCCAATGGACTCCTGAAGAAGACAATTTGCTAATAGAATTGGTGAATGAAAATGGGATCAAGAGATGGTCTCAAATTTCAAGGGTGCTAAGTGGAAGAATTGGGAAACAATGTAGGGAAAGATGGTACAACCATTTGAGGCCAAATATCAAGAAAGATGCATGGAGTGAAGAAGAAGATGAAATTCTGATTGAAGCTCATAAGCAAATAGGGAACAGATGGGCTGAAATTGCCAAAAGACTACCAGGAAGGACTGAAAACACTATAAAGAATCACTGGAATGCTACAAAAAGAAGGCAATTCTCAAGGCGAAGAGTGAAGAACTCAACCTCATTATTGCAAAGGTACATTAAGGCTGTAACTGCTCAAGAAGACGAAGATCAAAAGTTGAAAACAATCGAGTATTATGATGAGACCCCATTGTCCTCCCCAGAAAGCACTGATCAATCCGATTATTTAGCTGAGATCAATGCTTCTCTTGATGATGGAACTAATTGCTATTTGAATGAGCATGGGTTTGAGGTTGATCAGATATCGATCGAATTCGACAATTTCATGGAGGCTACAACCAGTGATCAACCCAACCAGGAAATGGATTTGCTGGAAATGATTTCACAAAGAAGCCAG
>TRINITY-DN27115-c0-g1-i2
ATGGTTAGAACTCCTTCTTGTGATAAGAATGGTTTAAAGAAGGGTACTTGGACTCCTGAAGAGGACAAGAAGCTCATGGATTATATTGCTAGATATGGCTGTTGGAATTGGCGCCAACTTCCTAAATTTGCTGGACTATCGAGGTGCGGGAAGAGTTGCAGATTGCGATGGCTTAATTATCTGAGACCCAATATCAAGAGAGGAAATTATACTAAAGAAGAAGAGGATACCATATTTCGTTTGCATGACTTACTTGGGAACAGGTGGTCTGCTATTGCTGCTGAATTGCCTGGAAGGACAGACAACGAGATAAAGAACCATTGGCACACCTACCTCAAGAAACGAGAAAAACCAAACTCAACTGATCATCGTTATTCTAAACATAAAAACGGGAAGAAGAACAAGAAAGAAGCTAATAAACAAAAAATTCATCTGAAAAATCCGACAACTCCTCAGACTTTGGAAAGCTCTACAATGTCACCGAAATCATCTACAAGTGATGACTTGTCATCTATAACTAGAGATAATACAGCAGTAGAAGGTAATAACGAATCGAAATTTGAGAATTATGATTTTGCTTTCTTCGAACCGTACCAAGAACCTACCGGTAATTTTTGGACAGAACCATTCTTGGCTGATAATGAGTTCATGCCACCATTATTGTTAGATCCTCTTTCTCCACTTCTTGATGGAGATGTATTATTCTCTTATGGGATATTTGACCAATATTCAGAATTAAATAGCTTGCTAAACAGC
>TRINITY-DN27180-c0-g1-i2
ATGGTAAGAGCTCCTTACTTTGACAAGACTGGACTCAAGAAAGGAGCTTGGAGTCAAGAAGAAGATGATAAGTTAAGAGCTTATATCCACAAATATGGCCATTGGAATTGGCGTGAGCTTCCCAAGTTTGCAGGATTATCGAGATGTGGAAAGAGTTGCAGACTCCGATGGATAAATTACCTTCAGCCGGGACTGAAGCATGGAAACTACTCTAAAGAAGAAGAAGAGTTAATCATCAAATTACATCAAAAATTTGGAAATAAATGGTCAAAGATTGCAGAAAATTTACCAGGAAGAACAGATAATGAAATTAAAAACTACTGGCACACAAATCTAAAGAGACAACAACCCAAGAAAACCCAAAATTCATTTGGATCAAAGGACCAGTTTACAACTAAAAATTCTAAGTTTGAAATTGAAAAAACTGCAAATCCAAAAATAGATAACTTTACTGCAAAAACTCCACATTCAATTGAACTTATTACTCACCCAATATTAGAAAGCTGCCCTTTATCTCCAGAGCCATCTTCTTCAAGCGAAATGTCCTTCTTCAATTCTGTTGATTCCTCTTTGGTTACTCCATCCTCCACTACGAGTTCTAATATAGAAGATAGAGCCTCTTCTTCATTTGAGATTACAAGTGGAGATTTTTGGACTCAACCCTTTGAGGCAGATCAATATAATTATTATAAATTTTCTATGTTAGAAGGAGATGATTTTATATCTCCTTTTTTTACATGTTATGATGATAGCATAGATATGTTTCAGCAGGTTATGCAAGAGATTTCTATGAGC
>TRINITY-DN27386-c0-g1-i4
ATGGGACATAGACACAGGTGCTGCACTAAAGTGAAGAGAGGGTTATGGTCTCCTGAAGAAGATGAGAAGCTTGTCAAATATATCACCACCTATGGCCATGAAAGTTGGAGCTCTATCCCAAAACTTGCTGGCTTACAGAGATGTGGAAAGAGTTGCAGATTGCGATGGATAAACTATTTGAGACCAGACCTCAAAAGAGGTTCTTTCTCCGCTCAAGAAGAGCAAATTATCATTGACATTCATAGAGTATTAGGCAACAGATGGGCTCAAATAGCAAAACATTTGCCAGGAAGGACAGACAATGAAATAAAGAATTTTTGGAACTCATGCATAAAGAAGAAACTCATTTCTCAAGGCTTAGACCCAAAGACTCACACCCTATTCCCTTCTCATCAAAGAACAACCAATAAGGTTGTATCAAATTTCAATTCATCACAGATCGAAATAAGTAATTCTATTCTAACACTTCCTAGAACAGACTCTGAAATATCCTTACTAACCTCCTCTGATGATCAAAACCCTAATATTCTATGGACTGCAAATGATTCTCTTACTTCTTGTTCAATCTCATCCTTTATTGACCCATTTGGATCTGGTTTTGGTGTAGTAGACGAAAATTGCTTTTTGGTGAAAGAGAGAGCAGATGAATGTAAAAGTATGAATCAAATAGATGCTTCATTTGATAGCTCTGCCTTTGGTCTTGAGTTTGAGGAATCTACATTGTTGTCTACTTCAATGTGCAGTGAACTTCGGTATTTGGATGATATTGAATTGTACTTT
>TRINITY-DN27826-c0-g1-i1
ATGGGATTTTATTGCCAAAGTTTCAGGTTTGAAGGTGGCGGGAGCCAAATAATAGGTTTGAACAGAACTGGAAAAAGTTGCAGGTTGAGATGGGTTAATTATCTCCACCCTGGTCTTAAACGAGGGAAGATGACACCCCAAGAAGAGAGACTTGTGCTGGAACTTCATGCCAAATGGGGAAATAGATGGTCAAGAATTGCTCGCAGATTACCAGGACGAACAGATAATGAGATTAAGAATTATTGGAGGACTCATATGCGAAAGAAGGCTCAAGCAACAAAGAGGGCTATGTCTCCATCACTGTCATCTTCCAACAGCTCTTCAACATCAAATATCACTACAGTGAATTCATCGCCTTTCCCAGAGACTGGAGAAGCAAGCTTTTATGATACAGGGGGGTCTGAATCATCACCTTCAGGAGGGAAAATTGATGATGCACAGCAAGGGGTTGAGAAAGGGTACTCAATGGATGATATATGGAAAGATATCGAAAGCACTATTGAACCGGTTTGTGATGGCTTTAGCGAAGAAGGTTGCAAGTTCTCCTGTCCTTCAATTGTTTCTCCGCCTTGGGACTATTGTCCAGAGGCACTATGGAGTATGGAAGAAGAGGAGAGTAAGATGTTTGTTCCTTATGAGTATGGGACACTGTTTCTAACTGGC
>TRINITY-DN27826-c0-g1-i2
ATGACACCCCAAGAAGAGAGACTTGTGCTGGAACTTCATGCCAAATGGGGAAATAGATGGTCAAGAATTGCTCGCAGATTACCAGGACGAACAGATAATGAGATTAAGAATTATTGGAGGACTCATATGCGAAAGAAGGCTCAAGCAACAAAGAGGGCTATGTCTCCATCACTGTCATCTTCCAACAGCTCTTCAACATCAAATATCACTACAGTGAATTCATCGCCTTTCCCAGAGACTGGAGAAGCAAGCTTTTATGATACAGGGGGGTCTGAATCATCACCTTCAGGAGGGAAAATTGATGATGCACAGCAAGGGGTTGAGAAAGGGTACTCAATGGATGATATATGGAAAGATATCGAAAGCACTATTGAACCGGTTTGTGATGGCTTTAGCGAAGAAGGTTGCAAGTTCTCCTGTCCTTCAATTGTTTCTCCGCCTTGGGACTATTGTCCAGAGGCACTATGGAGTATGGAAGAAGAGGAGAGTAAGATGTTTGTTCCTTATGAGTATGGGACACTGTTTCTAACTGGC
>TRINITY-DN27882-c0-g1-i1
ATGAGAATAATAATTAAGGGTGGTATTTGGAAAAATACTGAAGACGAGATCTTGAAGGCTGCTGTTAGCAAATACGGCAAAAATCAATGGGCCCGCATATCTTCGTTACTGGTTAGAAAATCACCAAAACAATGTAAGGCTAGGTGGTACGAATGGTTAGATCCTAGCATTAAAAAAACTGAATGGTCAAAGGAAGAGGATGAAAAATTGCTTCACCTTGCTAAATTGATGCCTACACAATGGCGGACAATTGCTCCTATCGTAGGAAGGACACCTTCTCAATGTCTTGAACGATATCAGAAATTATTAGATGAGGCTGAAGCAAAAGAAGGAGCAGATTTAGGTTTAACAGGACCAGTCGGAGATGCAGGTCCTAGTGCTGATGATGTTCGAAGATTGAGACCTGGAGAAATTGATCCTGATCCTGAAACTAAACCTGCAAGGCCAGATCCTGTTGATATGGATGAGGATGAAAAAGAAATGTTGTCAGAAGCTCGGGCCCGTTTAGCTAATACTCAAGGCAAAAAGGCTAAACGTAAAGCACGTGAAAAACAATTAGAAGAGGCTAGACGATTAGCCTCTTTACAAAAGAGGCGAGAGTTAAAAGCTGCCGGAATTGATTTGAAAGTTAAAAAGAAGAAAAAAGGAATGGATTATAATGCTGATATACCATTTGAAAAGAAACCAGCGCCGGGATTTTATGATATATCCGAAGAAAAAAATCGTCAACTAGAACAAGGTCTTTCTAATGTTCTTCATAAACTGGATGGTAAACGAAGATCTGATGTTAATGAAGAGAAAAAAAGGAAAAAACAAAAAACTAACAAGAATGAGACTGAGGGCGGCCAAATTAATTTTGTGCCCGCTAAAACTTCACAATTGAATAAGCTTAAGCAAGCCGAGCAAATAAGCAAAAGAAGAAAACTTGTCCTTCCAGCTCCACAAGTAGGAGAGAATGAACTTGAAGAGATTGTAAAAATTGGATTTGCTGGGGAAAACTCTAAAGCTGTTGTAGGAGAAACTGATAATGTATCTTCACTTGGTGATTATACACCATCTACTGGTTTACCATTAAGAACTCCAAGAACACCTAGTGGCTCTATGCAAACACCAAGAACTCCCGCTACCATATTGTCTCTTAAAACGCCAAGAACTCCGGGTTCAGCTAGTGCTGCAACAATAAAGCAACTTAGAGCTGGGCTATCTAATTTGCCAGCGCCAAAAAATGATTTTGAAATCGTTTTGCCTAAAATTGAAATGCAGGAAGATAAGGAAGATGATATGAAAGGAATAGAAGAAGATGCTAGTGACAGGGATAAAAAAATTAAAGCCCAACTTGAAGAAGAAGAGAAAGCACGGCTTTTACGTAGATCTCAAGTTATTCAACGTGATCTTCCCCGTCCTATTCAAATCAATGCAAAATCATTTCTAGAAGCTTCTTTATCTGAAGATATTTCTAGTGAATTTCTTGAAATCGAAAGATTAATAAACACAGAAATGATACAACTACTGAACCATGATGCAATCATGTATCCCGTTCATGGAAGTAAAATTGTTGGTAAAGATGTAGACGAATCTTTTGAAGAATTTTCTGACGATATAATGGATAAGGCAAGGAAAGCCATTGATGAAGAACTCGTCGTTGACAATTTTATCATTCCTGAAACCGAACATTCTGATATTTGGCAACAATTGCACGGAAATTCCGAAATAGACCGGTTGCAAAAGCAACTAGAAATAAATCGTAATATTATGGTTAAAGACACCACTAAAGCATCCAAACTAGAAAAGAAGTTAAATGTCACATTAGCTGGTTATTTGACTCGTTCGCGAACTTTATCAAATAAAATAACGGAAATATTCGACGAAATTGAGCAGGCAAAAATTGAATTGAATTCCTTTCAATCACTAAATATATCCGAGAAAAATGCAATTCCTAAGCGAATTGAGACTATCCAAGATGAAGTTGATTATCTTAGCAAACGTGAATCTGAACTTCAACAGCGATATGCCCACCTTTCAGTTGAAAAACAAGATTTACAAGAGCGA
>TRINITY-DN27882-c0-g1-i2
ATGAGGATAATAATAAAGGGTGGTATTTGGAAGAATACAGAAGACGAGATTTTGAAGGCTGCAGTTAGCAAATATGGCAAAAATCAGTGGGCCCGTATATCTTCGTTATTAGTCAGAAAATCACCAAAACAATGTAAAGCTAGGTGGTATGAATGGTTAGATCCTAGTATTAAAAAAACTGAGTGGTCAAAAGAAGAGGATGAAAAATTACTTCACCTTGCTAAATTGATGCCCACACAATGGCGTACAATTGCACCTATCGTTGGAAGAACACCATCTCAATGTCTTGAACGATATCAAAGATTATTGGATGAAGCTGAAGCTAAAGAAGGAGCGGATCTGGGTTTAACAGGGCCAGTTGGAGATGCGGGCCCTAGTGCTGATGATGTTCGAAAAATTCGGCCTGGAGAAATTGATCCCGATCCTGAAACTAAACCTGCAAGACCGGATCCTGTTGATATGGATGAGGATGAAAAAGAAATGTTGTCAGAAGCTCGGGCCCGTTTAGCTAATACTCAAGGCAAAAAGGCTAAACGTAAAGCACGTGAAAAACAATTAGAAGAAGCTAGACGATTAGCTTCGCTACAAAAGCGACGAGAGTTAAAAGCTGCTGGAATTGATTTAAAAGTTAAAAAAAAGAAAAAAGGAATGGATTATAATGCTGATATACCATTTGAAAAGAAACCAGCTCCAGGGTTTTATGATATTTCCGAAGAAAAAAACCGTCAGTTAGATCAAGGCCTCTCCAATAATAGGCTAGATAGTAAACGAAGATCTGACGCTAATGATGAGAAAAAGGGAAAAAAACAAAAAACTAGTAAGGGCGAGACTGAGGGTGGACCAATTAATTTTGTACCTGCTAAAAATTCGCAATTAAATAAGCTTAAACAAGCTGAACAAATTAGCAAGAGAAGGAAACTTGTTCTTCCAGCCCCACAAGTAGGAGAGAATGAACTTGAAGAGATTGTAAAAATTGGATTTGCTGGGGAAAACTCTAAAGCTGTTGTAGGAGAAACTGATAATGTATCTTCACTTGGTGATTATACACCATCTACTGGTTTACCATTAAGAACTCCAAGAACACCTAGTGGCTCTATGCAAACACCAAGAACTCCCGCTACCATATTGTCTCTTAAAACGCCAAGAACTCCGGGTTCAGCTAGTGCTGCAACAATAAAGCAACTTAGAGCTGGGCTATCTAATTTGCCAGCGCCAAAAAATGATTTTGAAATCGTTTTGCCTAAAATTGAAATGCAGGAAGATAAGGAAGATGATATGAAAGGAATAGAAGAAGATGCTAGTGACAGGGATAAAAAAATTAAAGCCCAACTTGAAGAAGAAGAGAAAGCACGGCTTTTACGTAGATCTCAAGTTATTCAACGTGATCTTCCCCGTCCTATTCAAATCAATGCAAAATCATTTCTAGAAGCTTCTTTATCTGAAGATATTTCTAGTGAATTTCTTGAAATCGAAAGATTAATAAACACAGAAATGATACAACTACTGAACCATGATGCAATCATGTATCCCGTTCATGGAAGTAAAATTGTTGGTAAAGATGTAGACGAATCTTTTGAAGAATTTTCTGACGATATAATGGATAAGGCAAGGAAAGCCATTGATGAAGAACTCGTCGTTGACAATTTTATCATTCCTGAAACCGAACATTCTGATATTTGGCAACAATTGCACGGAAATTCCGAAATAGACCGGTTGCAAAAGCAACTAGAAATAAATCGTAATATTATGGTTAAAGACACCACTAAAGCATCCAAACTAGAAAAGAAGTTAAATGTCACATTAGCTGGTTATTTGACTCGTTCGCGAACTTTATCAAATAAAATAACGGAAATATTCGACGAAATTGAGCAGGCAAAAATTGAATTGAATTCCTTTCAATCACTAAATATATCCGAGAAAAATGCAATTCCTAAGCGAATTGAGACTATCCAAGATGAAGTTGATTATCTTAGCAAACGTGAATCTGAACTTCAACAGCGATATGCCCACCTTTCAGTTGAAAAACAAGATTTACAAGAGCGA
>TRINITY-DN28041-c1-g1-i2
ATGTATGAATTTGCAGGTCTTAATAGGAGTGCTAAGAGTTGCAGACTGAGGTGGTTGAATTATTTAAGACCAAATATAAAGAGAGGAAATATATCTGATCAAGAAGAAGATTTAATTATCAGGCTTCATAAATTACTGGGAAACAGATGGTCTTTGATTGCTGGAAGATTACCGGGACGAACAGATAATGAAATAAAGAACTACTGGAATTCACATTTGAGCAAGAAAATAAATAAAAAAGAAAGATTACAAAAAGGAGCTAGTTCAATATTAGCAGAAAAATCGAAAAATGAGAAGATGGCAGAAAATATGGCGGAAATGATAAGAGAAGATGAAGAAGAAGAGAAGACTAGTTCTAGTAATGGTAATAATAATAATAATGGAGATAATCAAGATTCAATTAGTACTTTTAATGCAGATGATTTCTTTGATTTCTCCAATGAAGATCCTTTAAACTTGGAATGGATGAGTCAATTCCTCGAAACAAATGATGTG
>TRINITY-DN28041-c1-g1-i4
ATGGCTGCTTCTCTTACTACTAACCAGTCTATGAAAACAGAAGTTAGCAATAATAAAGTGAGTAATAAAGGAGCATGGACAGCTGAAGAAGACGCAAAATTGGCTGAGATTGTTGCTATCCATGGTGCCAAACGATGGAAGATGATTGCAACTAAAGCAGGTCTTAATAGGAGTGCTAAGAGTTGCAGACTGAGGTGGTTGAATTATTTAAGACCAAATATAAAGAGAGGAAATATATCTGATCAAGAAGAAGATTTAATTATCAGGCTTCATAAATTACTGGGAAACAGATGGTCTTTGATTGCTGGAAGATTACCGGGACGAACAGATAATGAAATAAAGAACTACTGGAATTCACATTTGAGCAAGAAAATAAATAAAAAAGAAAGATTACAAAAAGGAGCTAGTTCAATATTAGCAGAAAAATCGAAAAATGAGAAGATGGCAGAAAATATGGCGGAAATGATAAGAGAAGATGAAGAAGAAGAGAAGACTAGTTCTAGTAATGGTAATAATAATAATAATGGAGATAATCAAGATTCAATTAGTACTTTTAATGCAGATGATTTCTTTGATTTCTCCAATGAAGATCCTTTAAACTTGGAATGGATGAGTCAATTCCTCGAAACAAATGATGTG
>TRINITY-DN28043-c0-g1-i1
ATGGAGACGAGTCAGAGAGGGAGCCAAGGTGGTGGTCTAAAGAAGGGGCCATGGACAGCCGCTGAAGATGCAATCTTGATGGATTATGTGAAAAAACATGGTGAAGGTAATTGGAATTCTGTGCAGAAGCATTCTGGTTTGATGCGATGTGGAAAAAGCTGTAGGCTTAGATGGGCTAACCATTTAAGACCTAATCTTAAGAAAGGTTCTTTTACACCTGATGAAGAAAGAATCATCATCGATCTTCACGCCAAACTTGGTAACAAATGGGCTCGTATGGCCTCTCAGTTACCTGGGAGAACAGATAATGAAATCAAGAACTTTTGGAACACGAGATTGAAAAGAAGACAAAGAGCTGGTTTGCCTATATACCCCCAAGAATTCCCAGAAGAATCTTTATCTTCCCCATTTCGTATTCATCAACAACATTTACATCGTCAAAATCACCAAAAACACCATAGCTCTTCTTCTTCTTCATCTCCATTTTCTTGTCGGAAAACGTCTTACAATAATCCCTCTCTTTCACTTTTAGAACCTATAATTAACTTCGCATCTCCATTAGATCCTTTGCAAAATCATTTCTCTTCCTTTTACTCCTCAAATCCAACTTTCCAATTCAAGACATTTTCTGATCATCGAACCCCTACTAATAACAACAACAGCAACATTTCCTTAGCTTTGCCTCTTTCCCAATATGCCCGGCCATCGCCGCCCGCGGCAAACTTACCTTCTTTCAATCAAAAATTCGCTTCCCCAGCTACTCCTACACCTCCGCCGCTGCCGCCGTCGTTAAGCTATAACACCACCACCGATTTTGAAAATAATATGAGCTTTACTTCGTTGATAATGGGAGGTCACGTTGAGCCGATTGACCTTTTTCCTGATTCGAAATCGGAGCTCCCTTCAGTCCAAATGCCACCACCGAGTCCCGGCGGAGGAAGAGCTGGTGGAGAGGCGACAAGTAAAAATAGTGATAATAATAATAATAATGACATAGTAACTGAAACTGCCTTGGGAAACTGGAATAGTGGTTTGTTGGATGCTTTATTGATGGAATCTCAAAATCTATCCCGGAAAGATAAATCCGATGATGACAAAGGCAAACGAGTGATGGATGAGAATGAAGAAGAATATATGGAAGTTACTAAACGTGTTAAGTTTTCATCGGAAAATTGCCCCGCCGGCGAAAATCAGTACTGTGATGATTTCAGCTCCTCTCAATCATCAATTGGGGTGAAACCAAGTGATCAGGAAGTGATAGAGGAGATGAATTCCATGGGTGACGACTTACTAAGCTTGCTTGACGGCTTTCCTTCATCGACACCACTCCCGGAGTGGTACCAGAAAACAAATATATCCGATGGAAATTCGTCAGGCGACACAGGAGGCGACGGAGTAGGAGGAGGAAGAGGAGTTGAAGTTGATCAGCAAGAAACTTCACCGGTGGCTGGCACGGTCGAGAACAACCAAGGTGTTGAATGGAGCCTTGGATCCTCATATTGGAATAACATGCCAGGCATTTGC
>TRINITY-DN28043-c1-g1-i1
ATGGAGACGAGTCAGAGAGGGAGCCAAGGTGGTGGTCTAAAGAAGGGGCCATGGACAGCCGCTGAAGATGCAATCTTGATGGATTATGTGAAAAAACATGGTGAAGGTAATTGGAATTCTGTGCAGAAGCATTCTGGTTTGATGCGATGTGGAAAAAGCTGTAGGCTTAGATGGGCTAACCATTTAAGACCTAATCTTAAGAAAGGTTCTTTTACACCTGATGAAGAAAGAATCATCATCGATCTTCACGCCAAACTTGGTAACAAATGGGCTCGTATGGCCTCTCAGGTATTCACCATTTTCTTTCACATTTTTATATGTATTTTTTT
>TRINITY-DN28256-c1-g1-i1
ATGGGTCATCACTCTTGCTGTAACAAACAGAAAGTGAAGAGAGGACTGTGGTCTCCAGAAGAAGATGAGAAACTTATCAACTACATTTCAACCTATGGCCATGGCTGCTGGAGTTCTGTTCCCAAACTTGCTGGACTACAAAGATGTGGAAAAAGCTGCAGATTAAGATGGATTAATTATCTAAGACCAGACTTGAAACGTGGAAGTTTCTCTGCTCAAGAAGCAGCTCTAATTGTTGAGCTCCATAACCTTCTTGGAAATAGATGGGCGCAAATAGCTAAACATTTACCAGGAAGAACAGACAATGAAGTGAAGAATTTTTGGAATTCAAGTATAAAGAAAAGATTACTAGCTCATGATGTTCCTTCTTTAGCTGCATTTACTGATCATGTTCATAATAATAACACTAATGTTGTTGCTGAAGAAGCTTTCTTTTCTTTAAATGCAAACCCTAATCTCATCTTAAATCCTCAACAAGACCACCAAATTTACCTTCCTACCCCAACTCCATTGCTACAAAGTTTTGGTCAACCCAATAATAATAATCTTGATTTATCTCATTTGCCACCTTCCATAATCTCACAACCACAAAACAATACTAATGATTCATCATCTTGTTTTGATCCAATGTGGACATTCCCATACTTACCACCACCTCAACACCTTGACCCAAATCATCAAGATCAAATTTTGAGCAATGGAGGTGGCCCACATTTCATTGATCATCATAATCAAAGTATTAAGCTTGGTAATGATCATCTCCATCATCATAATCAAGATTCTGTGATGGGTTATGAAGAACATCAACCATTTATGATGCCAAAATTATGTGAAGCAATGGAAGGTATGAACAATACAAACATTTGTTGTAATATTATTCCATCATCACAAATTGACCCAATTGGTGCTAGATTTCCTTGTTTCCAACTTGGGAATCCACATGACTCGCACGTGCCAACCAACAATCAAATGGAGTTTATGGATGCTATTATTTCATCCTTGCCTTCATCTTCATCATCTTCTTCTTCATTATCAGCATTTTCAAGTGTTCATCAATTTGGTACAAACCCC
>TRINITY-DN29979-c4-g1-i2
ATGGGAAGACCTCCTTGCTGTGATAAATCAAACGTCAAAAGAGGTCTTTGGACTGCTGAAGAAGATGCTAAGATTCTTGCTTATGTATCCAACCATGGCATTGGCAACTGGACTCTGGTCCCTAAGAAAGCAGGGCTGAACAGATGTGGGAAGAGCTGCAGGCTTAGGTGGACAAATTACTTAAGACCTGACCTCAAACATGACAACTTCACTCATCAAGAAGAACAACTTATTCTTGATCTTCATAAAGCTATTGGTAGCAGGTGGTCCTTAATTGCAAAGAGGCTTCCGGGAAGAACAGACAATGATGTGAAGAATTATTGGAACACTAAGCTTAAAAAGAAACTTGTAAACATGGGAATTGATCCTGTTACCCATAAGCCCTTCTCTCAAATATTTTTAGATTATAGTCAAATTAGTTCCATTTCTTCATCAAACACTACTGCAAACCAATTTCCTTCTTTCAATAATAATATGATTATGGTTAACTCCCAAACACAGCCTTCTGTTTCTTCTTCTTCTTCTTCTGTGTTGTTGAGTAATAAAAATGAAGACTTTTTTGTTACGCAACCTCATTTTTTGAATGAAGTGAGCTCTTCTTGTTGTTCTTCATCTTCTCCTTCTAATTATACTCAGACCCCACTGCCAAATCCTTCTTGTTTATGGAATGAGTTTCTGCTCAGCGATCCTGTAGAATTTCAGCAGCAGCAGCAAGAGCAGAATAATAATAATGAAGAAGAAGAAGAAGAGTTTTTTAACGGAGGAATTGAAGGGAATCATTTTGGTGGTGGTGGTGGTGATGCTTCTTCTTCTTCTTCGTTCGTAGATGGGATCTTGGATAAGGATAGAGAATTGGGTTCTCAGTTTCCTCAACTTTTAGATTCTTCTTTTGATTAT
>TRINITY-DN29979-c4-g3-i1
ATGAAATTTTGTTTGTGTGTGTTAATTTTAGGGCTTAAACGATGTGGAAAGAGTTGTCGTTTGCGATGGCTGAATTATTTGAGACCTGATATCAAACATGGAGCTTTTACTGAAGAAGAAGATAAAATTATTCTCTCTCTTTATCAAAATATGGGAAGCAGGTGGTCATATATAGCTTCTCAGCTTCCAGGAAGAACAGACAATGATGTGAAAAATTACTGGAATACCAAATTAAAGAAGAAAATGTTAGGAAAGGCAGACAAGAATCTGAATTCTAATATAGAATATTCCAGCAGTAGAAGCAAAAAAATCAGTAATACTTTGGAAGAATCTTTGATTTCCATTCCAGATGATGATCATTCAACTTATGTTATAAATCCTCAATTATCACCATTAATGGAAATGGGTTTCCAGCAAAATTACTATGCTGACATTCCACAACAAACCCTAATTTGGGATCAAACCGACCAATTGTTCCCTTTCTCATCATCTTCTTCCATGGAACTTCCAAATTTTAGTACATATGGATATAATAGTAATTGTTACAGTACTACCACTAGTACTATTTCAGGACTTTCCTCTCCATCTTCACAAGAAACTCTGAGCAACCACTCTGCGGCAGTCGGCAACAATGGTGGCAACCTGTTACTAGAGGAAGATGGTATTCTTTTACCAGACATTGAATTGCTTGATCAATTTAATGGTTATGATGGGTTGATTACCAATTTTGGTAATTTTCCA
>TRINITY-DN29979-c4-g3-i3
ATGGGAAGAGCTCCATGTTGTGACAAAGCTAACGTCAAAAGAGGACCTTGGTCTCCTGAAGAAGACAACACTCTAATCAATTATCTTCAAAAACATGGCTTTGCTGGAAATTGGATTACTTTGCCTCGCAGAGCAGGGCTTAAACGATGTGGAAAGAGTTGTCGTTTGCGATGGCTGAATTATTTGAGACCTGATATCAAACATGGAGCTTTTACTGAAGAAGAAGATAAAATTATTCTCTCTCTTTATCAAAATATGGGAAGCAGGTGGTCATATATAGCTTCTCAGCTTCCAGGAAGAACAGACAATGATGTGAAAAATTACTGGAATACCAAATTAAAGAAGAAAATGTTAGGAAAGGCAGACAAGAATCTGAATTCTAATATAGAATATTCCAGCAGTAGAAGCAAAAAAATCAGTAATACTTTGGAAGAATCTTTGATTTCCATTCCAGATGATGATCATTCAACTTATGTTATAAATCCTCAATTATCACCATTAATGGAAATGGGTTTCCAGCAAAATTACTATGCTGACATTCCACAACAAACCCTAATTTGGGATCAAACCGACCAATTGTTCCCTTTCTCATCATCTTCTTCCATGGAACTTCCAAATTTTAGTACATATGGATATAATAGTAATTGTTACAGTACTACCACTAGTACTATTTCAGGACTTTCCTCTCCATCTTCACAAGAAACTCTGAGCAACCACTCTGCGGCAGTCGGCAACAATGGTGGCAACCTGTTACTAGAGGAAGATGGTATTCTTTTACCAGACATTGAATTGCTTGATCAATTTAATGGTTATGATGGGTTGATTACCAATTTTGGTAATTTTCCA
>TRINITY-DN30102-c0-g1-i1
ATGGGGAGGGCTCCTTGCTGCGACAAAGCAAACGTGAAGAAAGGGCCATGGTCTCCAGAAGAAGATGCTACGCTCAAGTCTTATATTGAGAAGCATGGTACTGGTGGCAACTGGATTGCTTTGCCTCAAAAAATTGGGCTTAAAAGATGCGGAAAGAGCTGTCGTCTTAGATGGTTGAATTATCTTCGCCCAAATATTAAGCATGGAGGTTTTTCTGAAGAAGAAGATAACATTATCTGCAGCCTCTATATCAGTATTGGAAGCAGGTGGTCTATAATTGCAGCACAGTTGCCAGGAAGGACCGATAATGACATTAAGAATTACTGGAACACGAGGTTGAAGAAGAAGCTTCTGGGTAAGCAAAGGAAAGAGCAGCATCAGTCTCAAAAGGGCCTAAATAAGCAAGAAATGAAGAGATTAAGTGAAAATCAAATGCTTTCTCCTCCTAATATTAACAATAATCAAAACCCTTTTAACTGGCCAGAACTTTCTTTCCTATCCCCAATTCCATATTCTAACCGAGAGCCTCGCTTTAATGATCATGCTTCCTTTCGAAAACTACTAATCAAACTCGGAGGAAGATTTTCCAATGATGGTAATAATAATCCTCAATTCACGCAGCAACTTAATTATGATAAACCTTCTTCGTGCTCTTCAATGGAAGTCGTAAATGATGCTTTTCAATTCGCACAACAAGCAGTAGAGTACAACATAGATGAAGCAGCAGCTGGGTTTCAAATGTTACAGCAAGAACAAGGCAATTTGGGTTTAGGAGTTGAAGAAATGGCAAATTTTAACAATCCTCAGAGATTAGATGGGCTAGAGTTTCTATTGGCTGATGACATGTTTAATAATAATAATAATAATAATAGAGGAGCATCAGTTTGTGGTAATGAAACAGATATCGCCATGGGTGAGATGTTGAGCTCTCTGCAAGTTTATCCTCCTATGCCTCCGCGTAGTGGTGTTGATGAGCTGAGGTACCCTGGATCTCTA
>TRINITY-DN30146-c11-g12-i1
ATGAGGAACCCATCGACATCAGACGGAGGAGCGGCGGCGGCCGGAACTACAAAAACACCATGTTGTAGCAAAGTAGGGTTAAAGAGAGGGCCATGGACACCAGAAGAAGATGAGCTTCTTGCAAATTACATCAAGAAAGAAGGAGAAGGACGGTGGCGTACCTTACCAAAAAGAGCTGGACTTCTCCGATGTGGCAAAAGCTGCCGTCTCCGGTGGATGAACTATCTCCGTCCATCAGTTAAACGTGGCCAGATCGCTCCTGATGAAGAAGATCTTATTCTTCGCTTGCATCGCCTTCTGGGTAACAGATGGTCATTGATAGCCGGGAGAATTCCGGGGCGAACGGATAATGAAATAAAGAATTACTGGAATACTCACCTTAGCAAGAAGCTGATTAGCCAAGGAATTGATCCAAGGACTCACAAGCCTTTAGATCTTGAAAATCAACCCAACGATCAACAAAACAAAGCTTCTTCATCGAAAGCAAATCGAAAGAGCCTTACGAATAACAACAACAACAATAACTACACTCATTCACCTTCTGGCCTGGAAGAAACAAATAGTGGTGGAAGTACTCAAATGATGAGCAACAAAGAAAATATTTACTTTGAGAATACTTGTTTCAGTCAATTTCATAGTAATGCCAATGCCACCACCAACCATGGATTTACAAGCCTATTGAATTATGGCGACGGCTGCAGTGGCGGTGATATTGAGAATTTTGGAATGGATTTGCAAAATAACATTATTATTCAAGGGGTGAGTAATGAAGAAGATAATAAAAATAATGAAGATATGAATTATTGTTCTGACGATGTTTTCTCTTCGTTCCTGAATTCGCTCATCAACGAAGAAGCTTTCGCTTCCCAACAACAACAACATCATCATCAACATCAAGCACAAGCCATTAATGGAATTATGATGCCAAGTTCATCATTAGATCCTTTGGTTTCACTTAGTGGTTCATCAACTTTTGGTATTGGAAATGGTTGGGAATCTGCTTTTATCTCTTCCAATTTTAGCCCTAATGGTCCAACC
>TRINITY-DN30246-c6-g2-i1
ATGAAAAGCTTATTCGATATTACTACTCATGGTTATGGCTGTTGGAGTGAAGTTCCTGAAAAAGCTGGGCTTCAAAGATGTGGGAAAAGCTGTCGTTTAAGATGGATTAATTACTTGAGACCTGATATTCGAAGGGGAAGGTTTACTCCTGAAGAAGAAAAGTTGATTATCAGCCTTCATGGAGTTGTTGGAAACAGATGGGCTCATATAGCAAGTCATTTGCCAGGAAGAACCGATAATGAGATAAAGAATTATTGGAATTCATGGATTAAGAAGAAAATAAGAAAGCCTTCTTCAACTCAAAATGCATCAGCTGCAACTACAAGTACGGATCATCCACTTCTAAATTATGGGTCAAACCAACTAGATTTAGTCCATCAAGATTTGACCACAAGGTCTCATCAAGTTCAAGAAACCCAATTTCCGACACCTTTATTTATGTTCGACACTACTACCACCACTACTACTGCTACTACTCTTCCACTAGACGGAATTTCGGACACGAGTTTACACATTCGAGGGGAAATTTTTCATGAATCAGCGAATTTGAGCACGGAAACATGGAACTCGAACCACCAGCACCACCACCATCAGATTCAATCACTTGCACCCCAAGCAACATTTAGTATGGGAATGGATACAAATTACTTGCCGCCATTAATTGATCACAATATGGAAAATATGGTGCCAATGGAAATGCAATCTTGTAGTATGGATGATGAAGGAGAAATTGGTTTGGGTTGCCTGCAAAGGCAAGAGCTAAATGAATGGGTTGAATCACAAAATTGTTCAAATTATTTGTTTTGGGATAATGTTGAAGGATCAATTGGTGGAGAAGAAATGGTACCAACTTCATCAAGTATGGGAGCTATACTATCTTCTTTCCCTTCTTCTCTA
>TRINITY-DN30284-c8-g1-i2
ATGGCTTCTACAGCTAGAAAAGACGTTGATCGGATCAAAGGTCCTTGGAGTCCTGAAGAGGACGAAGCGTTACAGAGACTGGTCCAGAACTATGGTCCTAGAAACTGGTCTTTGATAAGCAAGTCGATCCCTGGTCGATCTGGCAAGTCTTGCCGGTTGCGATGGTGCAACCAGCTCTCTCCTGAGGTCGAACACAGGCCCTTTTCCCCTGAAGAGGACGACACCATTATAAGAGCTCACGCCCGCTTTGGCAACAAGTGGGCGACCATCGCTCGTCTCCTCAATGGCCGCACCGATAACGCTATAAAAAATCATTGGAACTCCACACTCAAGCGAAAATGCTCCTCTCTATCCGATGACTTCGACGATTTAGATGCACAACAGCCTCTCAAAAGATCCGCCAGCGTCGGGGCGGGCACCAACATTTCGGGTCTTCACCTCAACCCGAGCAGTCCATCCGGTTCCGATGTAAGCGATTCTGGTTTGCCTTCTATGGTGTCCTCTCCTGTATACAGGCCTCTGGCGAGGACAGGATCCCTCGTTCCTCCTGGGAAATCCATCGACGCTGTCTCATCCACGACGGATCCTCCTACCTCCTTAAGTCTCTCACTTCCTGGATCGGATTCATGCGAAGCCTCCGGGACCGGATCCGGATTCAGTCATGGATCGAACCCGACAACTATAGAGACACCTACGGTGGCTATACCAACTCTGCCAGTGCAGCAACCTCCAGCGGTGCAGCAGAGTAGTGGTGGGTTTGAGAAGCAGTTTTTTAATCCGGAGTTCTTGGCAGTGATGCAAGAGATGATAAGGAAGGAGGTGAGAAGTTACATGTCTGGTATTGAAAAGAATGGCATGTGCTTTCAAACTGAAGCCATAAGAAATGCTGTTGTGAAACGAATTGGAATTAGCAGAATCGAG
>TRINITY-DN30310-c15-g15-i2
ATGGGTAGGCAACCTTGTTGTGATAAGCTTGGAGTGAAGAAAGGGCCATGGACAGCTGAAGAAGACAAGAAACTCATTAATTTCATTCTTACAAACGGTCAATGTTGTTGGAGAGCTGTACCTAAGCTCGCCGGACTCCGGCGTTGCGGTAAGAGTTGCCGCCTTCGTTGGACTAATTATCTTCGTCCTGATTTGAAGAGAGGGCTTCTAACTGAAGCGGAAGAACAATTGGTTATTGATCTTCATGCTCGACTTGGCAATAGATGGTCCAAGATTGCTGCTAGGTTACCGGGAAGGACGGACAATGAAATCAAGAATCATTGGAATACCCATATCAAGAAAAAGCTTCTAAAAATGGGGATTGATCCCGTTACACACGAGCCCTTCCAAAAAGAAGACAAGATTGAAGAAAGTTCTTCTGTTTCTCAACCGGACAATCTCTTACCGGAACCCCTCAACAATAACAACCACAGCATCAACAGTAACAATGATAGTATACAAGAAAATGACGGCACACTCAACACATTCGAAGAAAATTCAAGCTCATCGTCTCATGATCAAAATTATTGTAGCGATGAATCAATTTTATTAGATAGTATTTGTAATGATGCGACGTTATTATCAAGTTTGTGGATGGACGAGCCTTCTCTTATGGACACATCATGGAACACTAACAATAACAATAACAACATCAACATCAACATCAACATCAACGGCAACACCAACACCAATGGTAACATTAACAACAATAGTCCTTCTGCATTTTACGAAAACCCTAATTGCAAATCGGGTTATCCATATCCAACATGGGAGAACAATTGCACCTGGTTATTGGATTGTCAAGACTTCGGAGTAGAAGATTTCGGGTATGATTTCTTTGATAGCCTGGAATTTAAGGCGTTGTATGCATTAGAAATGGAAAACAAGCAA
>TRINITY-DN30310-c15-g7-i1
ATGGGGAGGCAACCTTGCTGTGACAAGTTTGGAGTAAAGAAAGGGCCTTGGACTGCTGAGGAAGACAGGAAGTTGGTCAATTTTATTCTCACACACGGCCAATGTTGTTGGCGTGCCGTCCCTAAGCTCGCCGGACTCCGCCGTTGCGGCAAGAGTTGCCGTCTCCGTTGGACTAATTATCTCCGTCCTGACTTGAAGAGAGGCCTTCTTAATGAAACTGAAGAAAAGTTAGTCATTGATCTTCATGCTCGTCTGGGCAATAGATGGTCCAAGATTGCATCAAGATTGCCAGGAAGAACAGATAACGAAATAAAGAATCACTGGAATACCCATATCAAGAAAAAGCTTATTAAAATGGGAATTGATCCAGTTACGCATCAACCTCTCAATAAAATTCAAGAACCGCCATCTAACAATAATGATCAACCCAATTTCGGCACTTCAGATAATCATCAACAAGCAGAATTATTACAAAACAATCAAAGTTCAGACAATCATGCTCAAGCTCCATCATCATCATCATCATCATCATCTTCCAACTCCTCTAATACAACAACTGAATCATCTGATCCCAATGTCTACGATGATCCATTGATGAATTATATATTGTCGGAAACATTTCTTGAAGATCAGTCCACGTGGAATTTTCCGGTGATTAAAGAAAATAATTATTGTGAATTTGGATTAATGTCAGATGATTTTGGAGATGATGAATACTTAGGACTCGGCTGTTTCAATGATATGGACTACTTGAATCTGTTGGACATGGGTAATAAGGCTGGC
>TRINITY-DN30455-c10-g1-i1
ATGGGAAGAGCTCCTTGTTGTGAGAAAATAGGGTTAAAACGAGGAAGATGGACAGCTGAAGAAGATGAACTTTTAACTAAGTACATTCTTGCTAATGGTGAAGGTTCTTGGAGATCATTACCTAAAAATGCAGGGTTGTTAAGATGCGGTAAGAGTTGCAGACTGAGATGGATTAATTATTTACGAGCAGATTTGAAACGAGGGAATATTACTAAAGAAGAAGAAGAGATCATTGTCACATTGCGTACAGTTTTTGGTAATAGGTGGTCTTTAATAGCGGCTCATCTACCAGGAAGAACAGACAACGAGATAAAAAATTACTGGAACTCACATCTGAGCAGAAAAATCTATACATTTTCTAGAAATAGTGAATCCGCCATAAATATAGCAAATTTAGCCGGA
>TRINITY-DN30570-c8-g1-i2
ATGGGTAGAGCTCCTTGTTGTGATAAAGCTAATGTGAAAAAAGGGCCATGGGCACCTGAAGAGGATGCAAAGCTTAAAGAGTATATAGAGAAAAATGGAACTGGAGGAAATTGGATTGCTCTTCCTCAAAAAGCTGGTCTTAAAAGATGTGGGAAAAGCTGTAGATTAAGATGGCTTAATTATCTTAGACCACACATCAAACATGGAGATTTCTCTGATGATGAAGATAGAATTATTTGCAGTCTTTATGCCAACATTGGAAGCAGATGGTCAATAATAGCCGCTCAGTTGCCTGGAAGGACCGATAATGATATTAAGAATTACTGGAACACTAAACTCAAGAAGAAACTTATGGGTATGATTATTCATAATCATAATTATAATAATAATAATAATCCTATTTCTTCAAGAAAATTACCCCACCACCACCATCAATTAATTACTACTCCCACAAGTTTTTCTTCTCTAATTCAATCTAATTCTTCATCATTACCATCATCACCGTCC
>TRINITY-DN30602-c4-g1-i2
ATGGGTAGATCTCCTTGTTGCGAGAAAGAGCATACCAACAAAGGTGCATGGACCAAAGAAGAAGATGAGCGTCTCATCAACTATATTAAAGCTCATGGTGAAGGTTGCTGGAGGTCTCTCCCTAAAGCTGCTGGTTTGCTTCGATGTGGCAAGAGTTGTAGGCTTAGATGGATTAATTATCTAAGGCCTGATCTCAAGAGGGGAAATTTCACTGAAGATGAAGATGAGCTCATCATTAATCTTCACAGCTTACTTGGAAACAAATGGTCACTTATTGCCGCTCGTCTACCTGGAAGAACAGATAATGAGATAAAAAATTACTGGAATACACACATCAAAAGAAAACTCTACAGCCGTGGAATAGATCCTCAAACTCACCGTCCGCTCACCACCGCCGCCACTGCCTCCGCCGTGCTTAGTAGTAGTAGTGTTTCTCAAAAAGAAACTCCATTTTTGCAAGCACCAGAAAACAAGGTATGCAATGATTCCACTACTATAAAGATTAAAACAACAGAGCCATCACCTGAATATGAAGACGATTCAAACTGTAGCAGTGGAGTAACTTGCACAGAAGAAATTTACCCAGAAATCAATCTTGAGCTATCAATAGGCCTTCCATTTCAGCAAGTTTCTTCTTCTTTTACTTTTAATCAACAGAACAAACAGAATAATCATAAGGTTTTGTTTGGGGGGATGGATTCAAGTAGAGCTGTGTGCTTGTGTTGCAATTTAGGGTTTGAGAACAATCAAACCTGTAGTTGCACAAGTGTCATGGAAGCTTCATCTCTATCTTTGAATGTGGATAGTATTAATAGATACTTTAGGCCTTTAAATTCT
>TRINITY-DN30602-c4-g3-i2
ATGGGAAGACAGCCTTGTTGTGATAAGGTTGGACTCAAAAGAGGGCCATGGACTATTGAAGAAGATCATAAGCTTGTCAACTTTATTCTCAACAATGGCATCCATTGTTGGCGTGTTGTTCCTAAGCTTGCAGGGTTGCTTCGATGTGGAAAATCTTGTCGATTGCGATGGATTAATTATCTAAGGCCTGATCTTAAAAGAGGCAGTTTTACGGAAACGGAAGAGAATCAAATTATTCAACTCCATTCCCGGCTTGGCAATAGGTGGTCGAAGATTGCTTCTCATTTTCCTGGTCGGACAGATAATGAAATAAAGAACCATTGGAATACAAGAATCAAGAAGAAATTAAGGCAACTTGGAATAGACCCTGTAACTCATAAAAAATTTAAAAATGAGGAGACAAGTTCAAAAATTACTAATTATTCACAGGATGATCAATCCAAGAATAATACTAGTGATGAGTTGCCAAATTTAGCAGATGATGAAGAGAAAACAAGTGGGAAAGAAGAGTTAGTAGCATCAGCTAATGATGGTGATGATCTTTTGAAGAACTATGAAATTTTATATGGAAGTTTGGATTTGGGGTCATGGGTAAACCAACTAGAAACCAATAATAATAGTACTACTAATAATAATAACAGCATTTCGTATAGTTCTTCAATGTCTATAGAAGAATCAAATAATGCATCTTCAAATGGAGAAGCTTCTTCTGTTAAAGATGATAATACATTAGTACTACAACAATGGGTTGATTCTAATATGTGGTGGGATGATTTCAATTTCAACTTCACCCATTTAGGAGATGATATTTTCTCTTTTGGAAAAATA
>TRINITY-DN30602-c5-g2-i3
ATGAGATTATCTATGTCATCTTCAACCAAAACCGTTAGCAGTAGCTCTAGTGAAGAAGATGCAGAGCAACTTAGAAGAGGGCCTTGGACCCTTGAAGAAGACTCTCTTCTTGTTCATTACATTTCTCGCCATGGCGAAGGTCGATGGAATTTGCTCGCCAAACGTGCTGGATTGCGACGAACTGGTAAAAGTTGTAGACTTAGATGGTTGAACTATCTAAAACCGGATGTTAAGCGTGGAAATCTTACACCACAAGAACAACTTCTTATTCTTGACCTTCATTCTAAGTGGGGTAATAGGTGGTCAAAGATTGCACAACATTTACCAGGAAGAACAGATAATGAAATCAAGAATTACTGGAGAACAAGAGTGCAGAAACAAGCAAAGCATCTTAAGGTAGATGCAAATAGTTCCACATTTCAAGAAATAATTAGGTGTTTTTGGATGCCAAGATTAATTCAAAAGATTGAAAATTCATCTCCTCCGTCAATTCCACTGCAAAACCAAACAGTTTCTTCTCATGTTTCGCCGCCATTTCCACAACCACCACCACCACCTCCTCTGCCTCAGGAAATTTCCGATCATAATAACTCAGACTCAAATTCTTCCCTTTCTTCAACAGAATCAATCAATATGACCCAAATAACAGAATACCCAAATAGTGTTTTTCATGCCATTGGTAATAACAGTAATTACAGTGGGTATTATGTTGAGAGTGGTTGCTATAACACTGAAACTATGAGCCTGCCAACTATGTCTATGCCTGGAGAATTTCAGAGCACAGCCCATGATCGCCATGTGCCAGAAAATGATTGGGTTGGTTATGGTTTTGCAGAAGATATGTGGAGCATGGATGAATTTATGTCAATT
>TRINITY-DN30602-c5-g3-i1
ATGCTTGGCAACAAATGGGCTGCCATAGCTAGACAACTACCAGGCAGAACAGATAATGAAATCAAGAACTACTGGAATACAAAACTAAAGAAACGCCTTCATTCTACAAATCAAAAGTTTCAGATCCATCAATCTTGCTCGTCTTTAGAGCCTGTAACTGTAAAATGTGAGTCTGCAGCATCAACCCGGCATAAGGTTCAGTGGGAAAGTGCAAGGGTTGAGGCTGAGGCTCGTTTGTCAATGGAAAAATTGCTCCTTAACCCATCATCCTCTGTTAAGCTGGAATATGATTACTTTCTCCGGTTATGGAATTCTGAAGTCGGGGAATCATTTCGCAATATTAAAGGAAAAGTTGTGGGAGCATGTGAAAGTCCTGTATCGTTTTCTTCGTCATCTACAAAATTTGGGTCTGCAGTTTCAGTTGACAACAATGGCAATACATTTCAAATGATACCGGTCAAAGCCAGTGCCGCTACTGACAATGGTGAAGATAACAACAAATCAAATGCTGATACAATTACTGTTTCTGTTTCTGGTTCTGGTTGTGGGTGTGGTTCTTCAAACTCCGGTGAGTTTACCGATTCTTCCAATACAGAATTGAAGTTGTTGTTTCATGTTCCAGGTGGTGATGATATGGATTTCTTGGAAGAACAGACTGAAAATTTTTGCAGCTTCCAATCTCTAAATATGAATCAAGACTGT
>TRINITY-DN30602-c5-g3-i2
ATGCTTGGCAACAAATGGGCTGCCATAGCTAGACAACTACCAGGCAGAACAGATAATGAAATCAAGAACTACTGGAATACAAAACTAAAGAAACGCCTTCATTCTACAAATCAAAAGTTTCAGATCCATCAATCTTGCTCGTCTTTAGAGCCTGTAACTGTAAAATGTGAGTCTGCAGCATCAACCCGGCATAAGGTTCAGTGGGAAAGTGCAAGGGTTGAGGCTGAGGCTCGTTTGTCAATGGAAAAATTGCTCCTTAACCCATCATCCTCTGTTAAGCTGGAATATGATTACTTTCTCCGGTTATGGAATTCTGAAGTCGGGGAATCATTTCGCAATATTAAAGGAAAAGTTGTGGGAGCATGTGAAAGTCCTGTATCGTTTTCTTCGTCATCTACAAAATTTGGGTCTGCAGTTTCAGTTGACAACAATGGCAATACATTTCAAATGATACCGGTCAAAGCCAGTGCCGCTACTGACAATGGTGAAGATAACAACAAATCAAATGCTGATACAATTACTGTTTCTGTTTCTGGTTCTGGTTGTGGGTGTGGTTCTTCAAACTCCGGTGAGTTTACCGATTCTTCCAATACAGAATTGAAGTTGTTGTTTCATGTTCCAGGTGGTGATGATATGGATTTCTTGGAAGAACAGACTGAAAATTTTTGCAGCTTCCAATCTCTAAATATGAATCAAGACTGT
>TRINITY-DN30602-c5-g3-i3
ATGGGAAGAGCTCCTTGTTGCGATAAAGTTGGAGTTAAAACAGGAGCTTGGACTCCTGAAGAAGACAGAATCTTGATTCAGTATATTCAAGAACATGGACATGGCCATTGGCGTTCTTTACCGAAGAATGCAGGGCTTCTCCGGTGTGGAAAGAGCTGCCGGCTCCGGTGGATCAACTATCTCCGCCCTGACATTAAGAGAGGTCCCTTTTCTTCTGAAGAAGAAGCTTCTATTATTCAACTACATGGCATGCTTGGCAACAAATGGGCTGCCATAGCTAGACAACTACCAGGCAGAACAGATAATGAAATCAAGAACTACTGGAATACAAAACTAAAGAAACGCCTTCATTCTACAAATCAAAAGTTTCAGATCCATCAATCTTGCTCGTCTTTAGAGCCTGTAACTGTAAAATGTGAGTCTGCAGCATCAACCCGGCATAAGGTTCAGTGGGAAAGTGCAAGGGTTGAGGCTGAGGCTCGTTTGTCAATGGAAAAATTGCTCCTTAACCCATCATCCTCTGTTAAGCTGGAATATGATTACTTTCTCCGGTTATGGAATTCTGAAGTCGGGGAATCATTTCGCAATATTAAAGGAAAAGTTGTGGGAGCATGTGAAAGTCCTGTATCGTTTTCTTCGTCATCTACAAAATTTGGGTCTGCAGTTTCAGTTGACAACAATGGCAATACATTTCAAATGATACCGGTCAAAGCCAGTGCCGCTACTGACAATGGTGAAGATAACAACAAATCAAATGCTGATACAATTACTGTTTCTGTTTCTGGTTCTGGTTGTGGGTGTGGTTCTTCAAACTCCGGTGAGTTTACCGATTCTTCCAATACAGAATTGAAGTTGTTGTTTCATGTTCCAGGTGGTGATGATATGGATTTCTTGGAAGAACAGACTGAAAATTTTTGCAGCTTCCAATCTCTAAATATGAATCAAGACTGT
>TRINITY-DN30602-c5-g3-i4
ATGGGTTTGCTCTGGAGAAAAGAGGGAGTGAAAAGGAAGAAGAAAAAGATGGGAAGAGCTCCTTGTTGCGATAAAGTTGGAGTTAAAACAGGAGCTTGGACTCCTGAAGAAGACAGAATCTTGATTCAGTATATTCAAGAACATGGACATGGCCATTGGCGTTCTTTACCGAAGAATGCAGGGCTTCTCCGGTGTGGAAAGAGCTGCCGGCTCCGGTGGATCAACTATCTCCGCCCTGACATTAAGAGAGGTCCCTTTTCTTCTGAAGAAGAAGCTTCTATTATTCAACTACATGGCATGCTTGGCAACAAATGGGCTGCCATAGCTAGACAACTACCAGGCAGAACAGATAATGAAATCAAGAACTACTGGAATACAAAACTAAAGAAACGCCTTCATTCTACAAATCAAAAGTTTCAGATCCATCAATCTTGCTCGTCTTTAGAGCCTGTAACTGTAAAATGTGAGTCTGCAGCATCAACCCGGCATAAGGTTCAGTGGGAAAGTGCAAGGGTTGAGGCTGAGGCTCGTTTGTCAATGGAAAAATTGCTCCTTAACCCATCATCCTCTGTTAAGCTGGAATATGATTACTTTCTCCGGTTATGGAATTCTGAAGTCGGGGAATCATTTCGCAATATTAAAGGAAAAGTTGTGGGAGCATGTGAAAGTCCTGTATCGTTTTCTTCGTCATCTACAAAATTTGGGTCTGCAGTTTCAGTTGACAACAATGGCAATACATTTCAAATGATACCGGTCAAAGCCAGTGCCGCTACTGACAATGGTGAAGATAACAACAAATCAAATGCTGATACAATTACTGTTTCTGTTTCTGGTTCTGGTTGTGGGTGTGGTTCTTCAAACTCCGGTGAGTTTACCGATTCTTCCAATACAGAATTGAAGTTGTTGTTTCATGTTCCAGGTGGTGATGATATGGATTTCTTGGAAGAACAGACTGAAAATTTTTGCAGCTTCCAATCTCTAAATATGAATCAAGACTGT
>TRINITY-DN30659-c1-g1-i3
ATGAGTCACACGACCAATGATAGCGATGACGGGTTTTTATCCAAGTATTCACCGTTGGCTGAGGAAGGAAGCTGTGGTGGAAGCGCAAATGGAGGAATTGCGTTGAAGAAAGGGCCTTGGACTTCTGCTGAAGATGCAATTTTGATCGAGTACGTGAAGAAACATGGGGAAGGGAACTGGAATGCTGTTCAGAAAAACTCAGGGCTTTCCCGGTGTGGCAAAAGCTGTAGATTGCGATGGGCAAATCACCTTAGGCCTAACTTGAAGAAAGGCGCGTTTACTCAGGAAGAAGAACAGATGATTATTGAACTTCATGCCAAGATGGGAAACAAATGGGCGCGCATGGCTGCACATTTGCCTGGTCGTACAGATAATGAGATAAAGAATTACTGGAACACTCGAATCAAGAGACGCCAACGTGCTGGTTTACCTCTTTATCCTCCTGAAGTCTCTTACCAAGCATTGCATGAGAGTCAACGAGGCCTAAACATCGGTGGCCTAAGCACTGGAGACAAAAGTCATCAAGATCCCATGCGGACCAATAATTATGAGATCCCTGATGTTATATTTGACAGATTAAAGGGCAACCAAGGCATTTCACCTTACGTCTCTGAACTTCCTGATATTTCAGCAAGTGGCATGCTAATGAAAGGTCTAGGTTGTTCTTCTCAATATGGTAGCTTCATGTCAACGCCATCAATTCATCGTCAAAAGCGTTTTCGAGAGACCACATCGAGCTTAATGCCAGGTTACAGTGGTGGTGTAAAAACAGAGTTCCCTTTTTTTGAGCAATTTCAGGAGAATTCTGCTGGTGGTGATAAAGTTGCACAATCTTTTGGATTGTCTTTTCCCTTTGATCCTGATCCCACCAACAACAATCAGGGTGGCCATGCCCTTACAAATGGCAATTTCTCTGCTTCTAAGCCCTCATCTGGGCCTGTGAAGATGGAGCTCCCTTCACTCCAATATCCAGAAAGTGATTTAGGCAGCTGGGGTACATCCCCGCCGTCGCCTTTACTGGAAACAGTTGACACTTTTATTCAGTCCCCACCTAGAGCAGTCGAATGTTCTTCGCGTAATAGTGGCCTATTGGATGCTTTGCTTCATGAGGCTAAAGCTTTAAGTAGTGCAAAGAATAATTCATCTGACAAGAGCTCAAACTCATCTACCGTTACTCCTGGCGAACTAGCTGAAAGTTCGGCCCTGAATATTTGTGAGACACAGTGGGAAGATTATGGTGATCCACTTTCCCCATTGGGTCATACTGCAACTTCTCTTTTTAGTGACTGCACTCCTATGAGTGCTAGTGGAAGTTCTTTGGATGAACCGCCACCCTCTGAGAACCTTACTGGTTGCAATGTAAAATCAGAACTGGTTGATAAAGCTTGGAGTCCAGGAAAAGAGAAAGAAACTAACCCTACTAGGTTCGATACTACTCGGCCTGATGCTCTTCTCGCTTCTGATTGGCTTGGGCACGGTTCTGCTTATGTCAAGGACCAGGTCACTATGGCAGATAACATAGCAACCCTTCTCGGCGAAGATTTGAGTAGTGATTACAAGCAAATGTCTGCTGGAGCATCTTCGTCGAATCAAGGATGGGGGCTTGGGTCTTGCACGTGGAATAACATGCCTGCGGTTTGTCAAATGTCTGAACTTCCT
>TRINITY-DN30659-c1-g1-i4
ATGAGTCACACGACCAATGATAGCGATGACGGGTTTTTATCCAAGTATTCACCGTTGGCTGAGGAAGGAAGCTGTGGTGGAAGCGCAAATGGAGGAATTGCGTTGAAGAAAGGGCCTTGGACTTCTGCTGAAGATGCAATTTTGATCGAGTACGTGAAGAAACATGGGGAAGGGAACTGGAATGCTGTTCAGAAAAACTCAGGGCTTTCCCGGTGTGGCAAAAGCTGTAGATTGCGATGGGCAAATCACCTTAGGCCTAACTTGAAGAAAGGCGCGTTTACTCAGGAAGAAGAACAGATGATTATTGAACTTCATGCCAAGATGGGAAACAAATGGGCGCGCATGGCTGCACATTTGCCTGGTCGTACAGATAATGAGATAAAGAATTACTGGAACACTCGAATCAAGAGACGCCAACGTGCTGGTTTACCTCTTTATCCTCCTGAAGTCTCTTACCAAGCATTGCATGAGAGTCAACGAGGCCTAAACATCGGTGGCCTAAGCACTGGAGACAAAAGTCATCAAGATCCCATGCGGACCAATAATTATGAGATCCCTGATGTTATATTTGACAGATTAAAGGGCAACCAAGGCATTTCACCTTACGTCTCTGAACTTCCTGATATTTCAGCAAGTGGCATGCTAATGAAAGGTCTAGGTTGTTCTTCTCAATATGGTAGCTTCATGTCAACGCCATCAATTCATCGTCAAAAGCGTTTTCGAGAGACCACATCGAGCTTAATGCCAGGTTACAGTGGTGGTGTAAAAACAGAGTTCCCTTTTTTTGAGCAATTTCAGGAGAATTCTGCTGGTGGTGATAAAGTTGCACAATCTTTTGGATTGTCTTTTCCCTTTGATCCTGATCCCACCAACAACAATCAGGGTGGCCATGCCCTTACAAATGGCAATTTCTCTGCTTCTAAGCCCTCATCTGGGCCTGTGAAGATGGAGCTCCCTTCACTCCAATATCCAGAAAGTGATTTAGGCAGCTGGGGTACATCCCCGCCGTCGCCTTTACTGGAAACAGTTGACACTTTTATTCAGTCCCCACCTAGAGCAGTCGAATGTTCTTCGCGTAATAGTGGCCTATTGGATGCTTTGCTTCATGAGGCTAAAGCTTTAAGTAGTGCAAAGAATAATTCATCTGACAAGAGCTCAAACTCATCTACCGTTACTCCTGGCGAACTAGCTGAAAGTTCGGCCCTGAATATTTGTGAGACACAGTGGGAAGATTATGGTGATCCACTTTCCCCATTGGGTCATACTGCAACTTCTCTTTTTAGTGACTGCACTCCTATGAGTGCTAGTGGAAGTTCTTTGGATGAACCGCCACCCTCTGAGAACCTTACTGGTAAGCATCTTTTACCTGCCTTTTTTTTTCTTTTTTTCCCGTTTTCATTACAATTCTATACC
>TRINITY-DN30659-c1-g1-i7
ATGAGTCACACGACCAATGATAGCGATGACGGGTTTTTATCCAAGTATTCACCGTTGGCTGAGGAAGGAAGCTGTGGTGGAAGCGCAAATGGAGGAATTGCGTTGAAGAAAGGGCCTTGGACTTCTGCTGAAGATGCAATTTTGATCGAGTACGTGAAGAAACATGGGGAAGGGAACTGGAATGCTGTTCAGAAAAACTCAGGGCTTTCCCGGTGTGGCAAAAGCTGTAGATTGCGATGGGCAAATCACCTTAGGCCTAACTTGAAGAAAGGCGCGTTTACTCAGGAAGAAGAACAGATGATTATTGAACTTCATGCCAAGATGGGAAACAAATGGGCGCGCATGGCTGCACATTTGCCTGGTCGTACAGATAATGAGATAAAGAATTACTGGAACACTCGAATCAAGAGACGCCAACGTGCTGGTTTACCTCTTTATCCTCCTGAAGTCTCTTACCAAGCATTGCATGAGAGTCAACGAGGCCTAAACATCGGTGGCCTAAGCACTGGAGACAAAAGTCATCAAGATCCCATGCGGACCAATAATTATGAGATCCCTGATGTTATATTTGACAGATTAAAGGGCAACCAAGGCATTTCACCTTACGTCTCTGAACTTCCTGATATTTCAGCAAGTGGCATGCTAATGAAAGGTCTAGGTTGTTCTTCTCAATATGGTAGCTTCATGTCAACGCCATCAATTCATCGTCAAAAGCGTTTTCGAGAGACCACATCGAGCTTAATGCCAGGTTACAGTGGTGGTGTAAAAACAGAGTTCCCTTTTTTTGAGCAATTTCAGGAGAATTCTGCTGGTGGTGATAAAGTTGCACAATCTTTTGGATTGTCTTTTCCCTTTGATCCTGATCCCACCAACAACAATCAGGGTGGCCATGCCCTTACAAATGGCAATTTCTCTGCTTCTAAGCCCTCATCTGGGCCTGTGAAGATGGAGCTCCCTTCACTCCAATATCCAGAAAGTGATTTAGGCAGCTGGGGTACATCCCCGCCGTCGCCTTTACTGGAAACAGTTGACACTTTTATTCAGTCCCCACCTAGAGCAGTCGAATGTTCTTCGCGTAATAGTGGCCTATTGGATGCTTTGCTTCATGAGGCTAAAGCTTTAAGTAGTGCAAAGAATAATTCATCTGACAAGAGCTCAAACTCATCTACCGTTACTCCTGGCGAACTAGCTGAAAGTTCGGCCCTGAATATTTGTGAGACACAGTGGGAAGATTATGGTGATCCACTTTCCCCATTGGGTCATACTGCAACTTCTCTTTTTAGTGACTGCACTCCTATGAGTGCTAGTGGAAGTTCTTTGGATGAACCGCCACCCTCTGAGAACCTTACTGGTTGCAATGTAAAATCAGAACTGGTTGATAAAGCTTGGAGTCCAGGAAAAGAGAAAGAAACTAACCCTACTAGGTTCGATACTACTCGGCCTGATGCTCTTCTCGCTTCTGATTGGCTTGGGCACGGTTCTGCTTATGTCAAGGACCAGGTCACTATGGCAGATAACATAGCAACCCTTCTCGGCGAAGATTTGAGTAGTGATTACAAGCAAATGTCTGCTGGAGCATCTTCGTCGAATCAAGGATGGGGGCTTGGGTCTTGCACGTGGAATAACATGCCTGCGGTTTGTCAAATGTCTGAACTTCCT
>TRINITY-DN30711-c6-g6-i1
ATGGGAAGGTCTCCTTGCTGCGAAAAAGCTCATACCAACAAAGGAGCTTGGACTAAAGAAGAAGACGATCGGCTTATTTCTTATATTAGAGCTCATGGCGAAGGCTGTTGGCGTTCTCTTCCTAAAGCTGCTGGTCTTCTTCGTTGCGGTAAAAGTTGCAGACTTCGTTGGATTAATTACTTAAGACCTGACCTTAAACGCGGGAATTTTACTGATGAGGAAGATGAACTCATCATCAAACTCCATAGCCTCCTCGGCAACAAATGGTCTCTCATCGCCGGCCGATTACCCGGACGAACGGATAATGAGATAAAGAACTATTGGAATACACACATAAGACGTAAGCTTTTAAATAGAGGAATAGATCCTGCAACTCACCGCCCACTAAACGACCCACCCCAAGAAACAGTCGCCGCCACAAAATCGCCGGCGGGGGCCACAACGATATCATTTTCCAGCGTTAAACAAGAAAATAATACTGATAGTAACACGAATGTCAGTCCCAGTCCAGTTGTTGTCTGTAAAGAAGAAGAAGAGCAAGAAAACCCAATTCACGAAAAGTGCCCAGACTTGAATCTTGATCTTAAAATCAGTCTTCCTTATCAAAGCCAAGCACCGGAACAGCCATTGAAGACCGGCGGGAGTAGAGATCTATGTTTTGCTTGTAGGTTGGGTTTACAGAACAGTAAAGATTGCAGTTGTCATATGGCTTCTACTAGTGGAACTAACAACTCTGCTTACGATTTCTTGGGCATGAAAAGTGGTGTTTTGGATTATAGAAGCTTGGAAATGAAA
>TRINITY-DN30741-c12-g1-i2
ATGGACATAATGGATCTTCAAGAACCACCTGGAGCTTCCAATTCCACTGATGATGCTAAGATTACTTCTTCTGCTTCTTGTCCTAGAGGCCATTGGAGACCCGCGGAGGACGAAAAACTCAGACAATTAGTCGAAAAATATGGTGCACAGAATTGGAATTCTATTGCTGAAAAGCTCAAAGGGAGATCAGGGAAGAGTTGCAGATTGAGGTGGTTTAATCAACTAGACCCTAGAATAAACAGAAGACCGTTTAGTGAAGAAGAAGAGGAAAGATTATTAGCAGCACACAGAATTCATGGAAACAAGTGGGCTTTAATTGCAAGACTCTTTCCTGGAAGAACTGATAATGCTGTAAAGAATCACTGGCATGTTATTATGGCTAGGAAGCAAAGAGAGCATGCTAAGATTAGTGGTAAAACAAGTTTTCATCATCATCAAGAAAATTTTCTAATTTCTCATCATCACTCCAAATCCACAAATCCATCTGATCATCATCATCAATTTCTAAGCCCGAGAAAATCATCAAGAATCTTGGAATTTCAAAACCCAGATAGATTCTTCTCGTCAGTTTTCTCTCCTACTAGTTGTTCTTCACCTTCCTGGAATTTTGCAACTTCAAATAATGCCTCTTCCTCAGTAGTTATTGATCACCATTTTCCATCATCAACAAAAGAGAAAAAAGATTATTGCTTTAATTCTCTTAGATTTAATTGCACTTTTCCTAGTGAAAGTTCCAATATTTATCGAACTAGCAGCTTTGGAATTCCAAGTTACAGAAGAATTGTTCCGAGTCCATTTGGGATCCTAAAACTTGGAGACCAAGATGAAGAGAGAAACCAGAAAGAAATAATTAGCAACCGCTTCGTCGAAGAACAAGGAGAAGAATCTATCAGACATAACAAGGAGGTTCCATTCATAGATTTTCTTGGTGTGGGTATATCTTCTTCT
>TRINITY-DN30787-c2-g1-i1
ATGCAAGAGGAAGTTAATCAGGATAATGCTGATTCAAATTCAAATAATGCTCTTGTACAAGCTAGCCCTGTTACAATAACTCCTAATTCAATCTCTGCTCAAGGGAGGAGACCAATAGGTCCTACTAGACGATCAACTAAGGGAGGCTGGACAGAGGAGGAGGACCAGATTTTAATTGCTGCTGTCGAAAAGTTCAATTGGAGAAACTGGAAGAAGATTGCTGAATGTGTTCCTAATAAAACAGATGTTCAATGTTTGCATCGCTGGCAGAAGGTTCTTGATCCTGAACTTGTTAAAGGACCCTGGAAAAAGGAGGAAGATGATCTAATTCGCGATCATGTCTGCAAGAATGGGTCTAAAAAGTGGTCTGAAATAGCGAAACAATTGCCAGGCCGCATAGGGAAGCAATGTCGAGAAAGGTGGCATAATCATTTAAACCCGGAGATAAAAAGAACTGCATGGACTAGAGAGGAGGAATTGATTTTGATCAACACTCATGCAATCTATGGGAATAAGTGGGCTGAGATTGCAAAGCGTCTTCCTGGAAGGAATGAGAATTCAATAAAGAATCATTGGAACTGCTCAGTAAGAAAAAAGATAGAATCATATCCGGCCTGTGATTTTGACTTATACAACTATAATGCAAAATCAGAAAACAAGAAAACTGAGGCAGATGATAGGAAGTCTGATGAGAGGATGAACATAGAGGGA
>TRINITY-DN30787-c2-g1-i4
ATGAGTATTTGTGATTCTTTTGCAGCTGAATGTGTTCCTAATAAAACAGATGTTCAATGTTTGCATCGCTGGCAGAAGGTTCTTGATCCTGAACTTGTTAAAGGACCCTGGAAAAAGGAGGAAGATGATCTAATTCGCGATCATGTCTGCAAGAATGGGTCTAAAAAGTGGTCTGAAATAGCGAAACAATTGCCAGGCCGCATAGGGAAGCAATGTCGAGAAAGGTGGCATAATCATTTAAACCCGGAGATAAAAAGAACTGCATGGACTAGAGAGGAGGAATTGATTTTGATCAACACTCATGCAATCTATGGGAATAAGTGGGCTGAGATTGCAAAGCGTCTTCCTGGAAGGAATGAGAATTCAATAAAGAATCATTGGAACTGCTCAGTAAGAAAAAAGATAGAATCATATCCGGCCTGTGATTTTGACTTATACAACTATAATGCAAAATCAGAAAACAAGAAAACTGAGGCAGATGATAGGAAGTCTGATGAGAGGATGAACATAGAGGGA
>TRINITY-DN30822-c3-g1-i1
ATGGGTAAAGGAAGAGCACCTTGTTGTGATAAGAGTCAAGTGAAGAAAGGTCCATGGAGTCCTGCTGAGGATTTGAGGCTTATTACTTTTATTCAGAAACATGGTCATGAAAATTGGAGAGCTTTACCTAAACAAGCTGGATTGCTAAGGTGTGGGAAAAGTTGTAGACTGAGGTGGATTAATTACCTAAGACCTGACGTAAAGAGAGGGAACTTCACTAAAGACGAAGAAGACATTATCATCAAATTGCACCAAACTTTGGGAAACAAATGGTCAAAAATTGCATCTCAGCTACCAGGGAGAACAGACAATGAGATTAAGAATGTTTGGAATACCCATTTGAAGAAAAAATTAGTATCTAATAAAGATTCTCATAGTACTAATGATTCCAAAGAATCTTCCTCCGTTAGTACTACAACTACATCGATTTCTTCATCTTCGTCATCTACTAATAGTAATGCAACAATGGCTAATATGGAGCTTGATGATCATGATCATGATCAAGATCATGATCACGATCATCAATGGGTCAAGAAGAAGCCACGTGTCTCATACAACAATGATCAAGAAGAAGCTAACAATGTCAATAACAACAACAAGGCCATTAATGATCAAGAGCAAGATCATCATCAAATGGGGAATTCAGTTTTTGACTTTTCTTCAATAGAAGTCAACAAACCAGAGTTTGATCAAGAGATATCAACGGCTGATATTCCATTTGAGTCTGATTTTGACTTTTGGAACATGCTTGATGGGTTAAACAATAATATTAATACTAATACTAATACTAATACTAATACTAATAATAATAACAATAGCCAAAGCTCATCAAGCATTGAAGAAGATGAAAACAGAAAATGGTTAAAGTATTTGGAGAATGAGCTTGGGCTTGAAAATGGTGGAAATAAAGATCATCTTCTTCATCATCAGACCTTAGCTGAAGATCATGCAGTAGCAGAAGCAGAAGCAGATATACTTCAGAATTTTCAGTATGAAATTATGCCTATGAAGCCAGAAATGATTAATTATGAAATGGTTTATTATCATTTATGGCCTTCATTA
>TRINITY-DN31030-c7-g1-i1
ATGGGAAGGTCGCCTTGTTGTGATGAGAGTGGTCTTAAGAAAGGACCTTGGACTCCTGAAGAAGACCAAAAACTTGTCAAATATATCCAGAAACATGGCCATGGCAGCTGGAGAGCTCTTCCTAAACTTGCTGGACTTAATAGATGTGGAAAGAGTTGCAGACTGAGATGGACTAATTATTTAAGGCCAGATATTAAGAGAGGAAAATTTTCCCAAGAAGAAGAACAAACAATTCTCAATCTCCATTCTGTTCTTGGAAACAAGTGGTCAGCAATTGCCAGTCATCTTCCAGGACGAACTGATAATGAAATAAAGAATTTCTGGAATACCCATTTAAAGAAAAAGCTAATTCAAATGGGATATGATCCGATGACTCACCGGCCGCGAACGGACAACATGTTCTCAACCATACCTCATCTCATAGCTTTGGCTAATCTAAAAGAGTTTATAGACCACCACTCACTACAACAAGCAGAAGCTATTCAAATGGCTAACCTCCAATACTTACAATACCTTCTTCAACCTCCTACAAATAATAATACCAGTAATGCCTCCACCATTAACATACCCAGTTCTATTTTCCCTGGTTCTGAAACTTTTAACCTTTTGAATTCATTTTCAGTGGATTTTCCAACCACACCCACTTCTCTTCCAGCGTTACGTGATCATAATTCTATGCCTAATTTTTCTCAATTGCCTCCATTACAAGTCGAAGCTACTGCAAATGAGTTCATGACAAGACAAGAAGAAAGTAATAATCGTCCTCAGATAAGCATTAAACTACCCATTATTAATGAATCTGCATGGCTTAATACAAATCCTTCCATATCTTCTTCACCACCTATTACTACAACAACTACATCTCCTACTTCTGTGGTGCCCATTTTAACACAGAGTTGTTCCATGAATAGTAGTTCAAGCTATAGAGGAGAAGGTAGTTCTACAGTTTGGCAAGATCTTGATTTGCTTGAAGACCCTTTATTTCATGAAATTGCC
>TRINITY-DN31057-c2-g3-i1
ATGGCTTCTTCCAATAATAAGAGTGTTGTTATATATGCAGCATCAAATGGGTTTCCTTGTTCTTCTTCTTCTTCTTGTACATCTTCTTCGTCTTCTTCTTCTGGTATGGTTCTTGCTGACATTGCTTCTCTCTCTCTTACTTGTAACTATGGATCAGGAGGAAGAAGAGTGACGCAGCCTCCTCCTCCGCCTTGGGGTTTTATGGAGAGTAAAGGTTGTGACGATTTTAGTGATGGGTTGGGAGAAAATAATGATACAACAACAACCACTACTAATAATGATGACCCTAATAATAATGATAATATCACCAGTCTCAAAGAAACAGACTGTAGTAGTAGTGGCCAGTCGAAGCTCTGTGCCAGAGGCCATTGGAGACCTGCAGAAGATGCAAAGCTTAAGGAACTTGTTGCTCTCTATGGCCCTCAAAATTGGAATCTTATTGCAGAGAAATTAGAGGGTAGATCAGGTAAGAGCTGTAGATTGAGATGGTTTAACCAGCTGGATCCGAGAATAAACAGAAGAGCATTTACAGAAGAAGAAGAAGAAAGACTAATGCAAGCTCATAGAGTTTATGGAAACAAATGGGCAATGATTGCTAGACTTTTTCCTGGAAGGACTGATAATGCTGTCAAAAATCATTGGCATGTTATTATGGCCAGAAAATATAGAGAGCAGTCCACTGCTTATAGAAGAAGAAAGCTTAGCCAATCCGTTTACAGTAGACTTGAAGATAGTATTTCTTCAACCTCAGTCTCCACCACCACCACCACGTTTGTTTCAAGAAACCCAGAAGCGCCGCCGTACTATCTTACTCCATTCCCAGTTGTTGGAAGTTTAAGTGTAGGGGGAGAAGCAGCAGCAGCAACAAGCAAACCACCTATTGATTTCTTTTCTGGTATGTATGGATGCTCAAAAATTAATCTTTTTTATGTTATTTGTAAATGTGTAAGTGTTTGGGTTTCTGTGCTGTTTCCTTATTGGATTCTTTTATGGCAAAAG
>TRINITY-DN31057-c2-g3-i2
ATGGCTTCTTCCAATAATAAGAGTGTTGTTATATATGCAGCATCAAATGGGTTTCCTTGTTCTTCTTCTTCTTCTTGTACATCTTCTTCGTCTTCTTCTTCTGGTATGGTTCTTGCTGACATTGCTTCTCTCTCTCTTACTTGTAACTATGGATCAGGAGGAAGAAGAGTGACGCAGCCTCCTCCTCCGCCTTGGGGTTTTATGGAGAGTAAAGGTTGTGACGATTTTAGTGATGGGTTGGGAGAAAATAATGATACAACAACAACCACTACTAATAATGATGACCCTAATAATAATGATAATATCACCAGTCTCAAAGAAACAGACTGTAGTAGTAGTGGCCAGTCGAAGCTCTGTGCCAGAGGCCATTGGAGACCTGCAGAAGATGCAAAGCTTAAGGAACTTGTTGCTCTCTATGGCCCTCAAAATTGGAATCTTATTGCAGAGAAATTAGAGGGTAGATCAGGTAAGAGCTGTAGATTGAGATGGTTTAACCAGCTGGATCCGAGAATAAACAGAAGAGCATTTACAGAAGAAGAAGAAGAAAGACTAATGCAAGCTCATAGAGTTTATGGAAACAAATGGGCAATGATTGCTAGACTTTTTCCTGGAAGGACTGATAATGCTGTCAAAAATCATTGGCATGTTATTATGGCCAGAAAATATAGAGAGCAGTCCACTGCTTATAGAAGAAGAAAGCTTAGCCAATCCGTTTACAGTAGACTTGAAGATAGTATTTCTTCAACCTCAGTCTCCACCACCACCACCACGTTTGTTTCAAGAAACCCAGAAGCGCCGCCGTACTATCTTACTCCATTCCCAGTTGTTGGAAGTTTAAGTGTAGGGGGAGAAGCAGCAGCAGCAACAAGCAAACCACCTATTGATTTCTTTTCTGGTCCCAAGAGCAATGACATGATGGGTATGTTGAGGCAGAACAGATCTTGGGATAGCCCAACTAATAATAGCATTGAACCTCTCAGTAATACTATCATTTCTCCTCCTGCTTTCTATACTCATCAACAACAGCAACTAGACCCATACATTATGCCTATGCAACAGTCAAACCCTTATTCTTCTTCCTTCTCTTCAGACTCTACTACTACTACAACAACTGCTGCTCCTCCTCCTCCTCCATCACTGCCAGACTCCCATTTTGAGACCGTCCCACCTCCCTTCTTTGACTTTCTTGGAGTAGGAGCCACT
>TRINITY-DN31057-c2-g4-i2
ATGTGTAGCAGAGGTCACTGGAGACCAGCTGAAGATGAAAAGCTTAAAGAATTAGTTGAACGTTATGGTCCTCATAACTGGAACGCCATAGCTGAAAAGCTTCAAGGAAGATCAGGAAAGAGCTGTAGGTTAAGATGGTTTAATCAGTTAGATCCAAGAATCAACAGAAGTCCATTTACAGAGGAAGAAGAAGAAAGGCTACTAGCTTCACATAGAATCCATGGAAATAGATGGGCTGTTATTGCAAGGCTTTTCCCTGGTAGAACTGATAATGCTGTCAAAAATCATTGGCATGTTATTATGGCTAGAAAATGCAGAGAAAGATCAAGACTTCATGCTAAAAGACCATCTTATCCTCATCATACCTTTTTAACTTCTACTACTACTTCTGACCACCCTAAACAATTT
>TRINITY-DN31144-c5-g1-i2
ATGGGTAGAAGTCCTTGTTGTGTTAAGGAAGGACTGAACAGAGGAGCTTGGACTGCCATGGAAGACAAGATACTTACAGATTATATTCAAATTCATGGTGAAGGAAAATGGAGAAACCTACCCAAGAAAGCAGGTTTGAAGAGATGCGGCAAAAGTTGCAGACTTAGATGGTTGAATTATTTGAGACCTGGAATTAAGAGAGGAAATATAACTCATGAAGAAGAAGACCTCATTATTAGGCTTCACAATCTCCTTGGAAATAGGTGGTCGTTAATAGCTGGGAGACTTCCAGGACGAACAGACAATGAAATAAAAAATTATTGGAACACTAATATTGGCAAAAAATTACAAGCCCCAAATTCATCTCCTTCTTCAACCCATCATCAATTCAATCAACCT
>TRINITY-DN31144-c6-g1-i1
ATGGGAAGACCTCCTTGTTGTGATAAAGTAGGAATAAAGAAGGGTCCTTGGACTCCTGAAGAAGATATCATTTTAGTCTCTTATATTCAAGAACATGGTCCTGGAAATTGGAGATCTGTTCCTACTAATACTGGGTTGTTAAGGTGTAGCAAAAGTTGCAGACTTAGATGGACGAATTATCTTCGACCAGGTATTAAAAGAGGCAATTTCACTCCTCATGAAGAAGGAATGATTATTCATTTACAAGCTTTATTGGGTAACAAATGGGCAGCCATAGCTTCATATCTGCCACAAAGAACAGATAATGATATAAAGAATTACTGGAATACCCACTTGAAAAAGAAGCTGAAGAAGTTCCAATCAGCAAATTTAGACTCTGTACCGACAACAAGTGAGAGATCAAGAAATAATGTTTCTTCTTTACATAATTTGAGCAGTCCTGTTTCTTCACGAAACGCCACCGTTTCATCGCAGTCGTCAACGACTTATGCATCGAGTACTGAGAACATCTCACGTCTTCTTCAAGGTTGGATGAGTAATTCATCATCCAAAACGACATTCGATGGGAATAATACGACAGCAACCAGCACTATTCTCGGAAATTCATCGCTGGATAATATTGATAATAATATGAAAGGTGTAGCAGGTGCAGCAGATCAAGAAATGAGTAACGGTTTGATTTCACATGAAGAATTTGAGTCCATTCTGTGTTTCGAGAACTTGAGTAACGAAACTCATAATAATAATAATAATAATAATCCGCCATTATCATTTCTTGAGAAATGGCTTTTGGATGAAAGTGCTGGTAATAGTCAAGTGCTGGAAGAAGATGAAGGAGAAGAAGACGACGAAGCAATGAAG
>TRINITY-DN31144-c6-g1-i3
ATGATTATTCATTTACAAGCTTTATTGGGTAACAAATGGGCAGCCATAGCTTCATATCTGCCACAAAGAACAGATAATGATATAAAGAATTACTGGAATACCCACTTGAAAAAGAAGCTGAAGAAGTTCCAATCAGCAAATTTAGACTCTGTACCGACAACAAGTGAGAGATCAAGAAATAATGTTTCTTCTTTACATAATTTGAGCAGTCCTGTTTCTTCACGAAACGCCACCGTTTCATCGCAGTCGTCAACGACTTATGCATCGAGTACTGAGAACATCTCACGTCTTCTTCAAGGTTGGATGAGTAATTCATCATCCAAAACGACATTCGATGGGAATAATACGACAGCAACCAGCACTATTCTCGGAAATTCATCGCTGGATAATATTGATAATAATATGAAAGGTGTAGCAGGTGCAGCAGATCAAGAAATGAGTAACGGTTTGATTTCACATGAAGAATTTGAGTCCATTCTGTGTTTCGAGAACTTGAGTAACGAAACTCATAATAATAATAATAATAATAATCCGCCATTATCATTTCTTGAGAAATGGCTTTTGGATGAAAGTGCTGGTAATAGTCAAGTGCTGGAAGAAGATGAAGGAGAAGAAGACGACGAAGCAATGAAG
>TRINITY-DN31146-c3-g1-i2
ATGGGAAGGTCTCCTTGTTGTGACGAGAATGGTCTAAAGAAAGGACCTTGGACTCCTGAAGAAGACCAAAAACTCGTCGACTATATTCAGAAAAATGGCCATGGAAGTTGGCGAGCTCTCCCTAAACTTGCAGGTCTGAATAGATGCGGGAAGAGCTGTAGATTAAGGTGGACGAATTACTTAAGGCCTGATATTAAGAGAGGCAAATTTTCTAAAGAAGAAGAGCAAACTATTCTAAATCTCCATTCCATTCTTGGAAACAAATGGTCAGCTATTGCTAGTCACCTTCCCGGTCGGACCGATAATGAGATAAAGAATTTTTGGAACACCCATTTGAAGAAGAAGCTAATTCAAATGGGATTTGATCCAATGACTCACCAACCAAGAACTGACCTTTTTGCCAGTTTGCCTCACCTAATGGCTCTTTTGAACCTAAAAGACCTAATTGATCATCATTCATTAGATGAACATGCCATTAGATTACAAGCAGAAGCTCTCCAGCTAGCTAAGCTTCAATACATACAATATCTTCTTCATTCAACAACTTCAGTCACCTCTTTCAATAATAATAATAATAACAACAACAACCAAAATGGCATCACTGATATGGAAATTCTAAATTTATTGAATTCAATGAGTGGTGCTAAAGAAAATATATCATCGCCATCATCATCATCATTATCATATCCTTTTGGAATCAGTTCCTCTCAACCACTCCACTATTCAAATATATTACCTCAATTATCTGACCCACAACAAGAAGTCCCTATCACCACTTATCAACCATGTTTCAATGGTGAAGAGATGGGTCAACCTCAAATGGTCAGCCATGGAGATCAAATTCCTGATTGTTCTTGGGCGCTTCCTTCTTCTTCTTCTCTTCCTCCAACTGAGGACTCCATTAGCAATAATGGAAATAATAATACAGGTGATGCTAGCAGTACTACTTCTAGCTATGGTCGAGGGAATACTTCTTCTCCTTATTGGCCTGAATTCTTCCTTGAAGATGCCATTATTCATGAGATTTCC
>TRINITY-DN31148-c7-g5-i2
ATGCAAGAAACAAAGAAGAAGAATAATGGAGGCAATGAAGATTCTAAGAAGAAGGAAAGACATATAGTTACATGGACTCCTCAGGAGGATGATATTCTTCGGCAACAAATCAGCTTACATGGAACTGAAAATTGGGCGATTATTGCTTCTAAATTCAAGGACAAGACAACCAGACAGTGTAGAAGAAGATGGTACACGTATTTGAATTCTGATTTCAAAAAAGGGGGATGGTCGCCTGAGGAAGACATGCTCTTGTGTGAGGCTCAGAAAATATTTGGTAACAGATGGACAGAAATAGCAAAAGTTGTATCTGGCAGAACGGATAATGCTGTGAAGAATCGGTTCTCAACTTTATGCAAGAAGAGAGCAAAATATGAAGCCCTAGCGAAAGAGAATAAGAATGCTTACATCAATTCAAACAACAAAAGAATCCTTTTTCATAATGGGTTTAATACAGATGGAACTCCTGAAAATGCATTGCCTGCTAAGAAGACAAGGAGATCCCACATTCTTGATCATACAGAACATTGCAAAATGGCAGACAGATCACACCTGCAATGTGGTAATCAGCAGCTTAGACCTCCATTTGCTGTCTTGGCTCAAAATTTCCACAATGTAAAAGTTGTTTCCCAGAAGGATGCTGTCAATGCCAAAGAGGACTCTGTTGACGCTCCAAACAGTAAAGTTCAGGGAGTATTTCTCAGAAAGGATGATCCAAAGATAATTGCTCTGATGCAACAAGCAGAGCTACTTAGTTCACTTGCAACGAAAGTTAATACAGAAAATACAGACCAGAGTCTAGAAAATGCTTGGAAGGTTCTTCAAGAATTCCTTAATCAGAAAGAAAATGATATCCTGAGATGTAGTATTGCTGACATTGATTTTCAACTCGAAGACTTCAAAGACTTGATTGAGGATTTAAGAAGTAGTAACGATGGAAGTCAGCCATCTTGGAGGCAACCTGATCTCTATGAGGAGTCTCCAGCCAGTTCTGAGTACAGCACAGGTTCAACTCTAATGCCTCATACAGCCCCTGATAAAGCAGAAGAATCTCAAGAGACTAATAAGGATGCTGAAAATGAATTACAATCAATTCACATTAAAGAACAACATGATATGGATGATTGTGACAGAGAAATTATTTCTTGTGTAAGCACATCTCAAGGGGAGGTATTTCCATCTTTTGATGAACAAACAAACAATGATATAGTTGTTTCTGCCTCATCAAGCACAGAATTTACTTCACCTCTTCGAGTTACCCCACTTTTCAGATCTTTAGCGGCAGGCATTCCCAGCCCGAAATTCTCTGAAAGTGAAAGGAACTTCCTACTAAAAACTCTTGGAGTGGAGTCTCCATGCATGAATCCTAGCATGAATCCATCTCAACCACCACCTTGCAAAAGAGCCCTCCTACAAAGTCTA
>TRINITY-DN31148-c7-g5-i3
ATGCAAGAAACAAAGAAGAAGAATAATGGAGGCAATGAAGATTCTAAGAAGAAGGAAAGACATATAGTTACATGGACTCCTCAGGAGGATGATATTCTTCGGCAACAAATCAGCTTACATGGAACTGAAAATTGGGCGATTATTGCTTCTAAATTCAAGGACAAGACAACCAGACAGTGTAGAAGAAGATGGTACACGTATTTGAATTCTGATTTCAAAAAAGGGGGATGGTCGCCTGAGGAAGACATGCTCTTGTGTGAGGCTCAGAAAATATTTGGTAACAGATGGACAGAAATAGCAAAAGTTGTATCTGGCAGAACGGATAATGCTGTGAAGAATCGGTTCTCAACTTTATGCAAGAAGAGAGCAAAATATGAAGCCCTAGCGAAAGAGAATAAGAATGCTTACATCAATTCAAACAACAAAAGAATCCTTTTTCATAATGGGTTTAATACAGATGGAACTCCTGAAAATGCATTGCCTGCTAAGAAGACAAGGAGATCCCACATTCTTGATCATACAGAACATTGCAAAATGGCAGACAGATCACACCTGCAATGTGGTAATCAGCAGCTTAGACCTCCATTTGCTGTCTTGGCTCAAAATTTCCACAATGTAAAAGTTGTTTCCCAGAAGGATGCTGTCAATGCCAAAGAGGACTCTGTTGACGCTCCAAACAGTAAAGTTCAGGGAGTATTTCTCAGAAAGGATGATCCAAAGATAATTGCTCTGATGCAACAAGCAGAGCTACTTAGTTCACTTGCAACGAAAGTTAATACAGAAAATACAGACCAGAGTCTAGAAAATGCTTGGAAGGTTCTTCAAGAATTCCTTAATCAGAAAGAAAATGATATCCTGAGATGTAGTATTGCTGACATTGATTTTCAACTCGAAGACTTCAAAGACTTGATTGAGGATTTAAGAAGTAGTAACGATGGAAGTCAGCCATCTTGGAGGCAACCTGATCTCTATGAGGAGTCTCCAGCCAGTTCTGAGTACAGCACAGGTTCAACTCTAATGCCTCATACAGCCCCTGATAAAGCAGAAGAATCTCAAGAGACTAATAAGGATGCTGAAAATGAATTACAATCAATTCACATTAAAGAACAACATGATATGGATGATTGTGACAGAGAAATTATTTCTTGTGTAAGCACATCTCAAGGGGAGGTATTTCCATCTTTTGATGAACAAACAAACAATGATATAGTTGTTTCTGCCTCATCAAGCACAGAATTTACTTCACCTCTTCGAGTTACCCCACTTTTCAGATCTTTAGCGGCAGGCATTCCCAGCCCGAAATTCTCTGAAAGTGTAAGTCAACTCAATCCATCCCTA
>TRINITY-DN31168-c8-g1-i1
ATGGGGAGACCTCCTTGTTATGAAGAATTGAATGTGAGAAGAGGTCTTTGGACAGCAGAAGAAGATGCTAAACTACTTGCTTATGTCTCTAAACATGGAACTAGTAACTGGACCGCGCTTCCTAAGAAAGCAGGACTTAGAAGATGTGGAAAGAGTTGCAGACTTAGATGGACAAATTACTTGAGGCCTGACCTTAAGCATGATACCTTTACCCCTCAAGAAGAAGAACTCATTGTTAGGCTTCATGCAGCCATTGGCAGCAGGTGGTCAATAATAGCCCAACAGCTTCCGGGAAGAACAGATAATGACGTAAAAAACTACTGGAATACCAAACTTAAAAAGAAGCTTTCTGAAATGGGAATAGATCCTGTTACTCACAAACCCTTCTCTCAAATCATCGCTGATTATGGAAGCATCGGTTGCCTTCCAAAATATGGTAATAGAATTGCATCTTTAGCTAGAGATTTCAAAAATGCTTCCGTATCCAAACCAGATTCTAACAATTATAACGATAATAAAATGGGATCATTTCAAGATTGTAATAATTTCTTGAACCCTAAGAACATTATTATGGATAATAATAATTACAACCAGTCGTCGTTAGATCTTCTTGATCAGCTTCAAGCCATTAAATTAGTTACAGAAGCTACTGATTTTCTTAAAGAAGGCTCTTCTTCTTCATCATCTTCTTCGTATTGTTCTAGTTCTTCCTCTCCTCCTGCAAGTGAAGAAAAATCTACATTAGGGTTTAGTTGGCGTGATTTTCTTCTTGAAGATGCGTTTATTTCGAACGATGATCGTAATAATAATCAGGCACAAGAACAAGAAAATAATCTTATGGAGCTTTCATCTAAGAGTGAAATACAAAAAATGGATTTCTTCTTCTTTCAAGATCCGTCTTCTTCTTGTTCTCATACTTCGTTCGTTGAAGCTATGTTAGATCAACAGAATGAGGATTTCTTGGATTTCCCTTACCTATTGGAGGAA
>TRINITY-DN31168-c8-g1-i2
ATGGGGAGACCTCCTTGTTATGAAGAATTGAATGTGAGAAGAGGTCTTTGGACAGCAGAAGAAGATGCTAAACTACTTGCTTATGTCTCTAAACATGGAACTAGTAACTGGACCGCGCTTCCTAAGAAAGCAGGACTTAGAAGATGTGGAAAGAGTTGCAGACTTAGATGGACAAATTACTTGAGGCCTGACCTTAAGCATGATACCTTTACCCCTCAAGAAGAAGAACTCATTGTTAGGCTTCATGCAGCCATTGGCAGCAGGTTTGTTGTATGTAGTAAATATACTTTTGTTTATATTATGAGCAATTTTCAC
>TRINITY-DN31260-c4-g2-i2
ATGGGAAGAAGACCTTGTTGTGTTAAAGAAGGACTGAACAGAGGACCATGGTCTGCTCAAGAGGATAATACTCTTATTAATTACATTAAAGCTCATGGTGAAGGCAAATGGAGAGACCTTCCTGAAAATGCTGGTTTGAAGCGGTGCGGTAAGAGTTGCAGACTTCGATGGTTGAATTATTTAAGGCCGGACATTAAGAGAGGCAACATTTCTTATGAAGAAGAAGAACTCATTGTTAGACTACATAAGCTCCTGGGTAATAGGTGGTCACTTATTGCTGGGAGGTTACCTGGACGAACAGACAATGAAATAAAGAATTACTGGAATACAAAACTACGAAAGAGAATGAACGGCGCTCAAAAGTCAAGTCGAGGTCTGAAGAAAAAAGATAAACATATTAAAGACAGCAAAAAACCCTCACAAGATTCATCCAAA
>TRINITY-DN31298-c8-g1-i1
ATGAAGTGCCGGGGGGGAGAAAGAAAGAAAGAAAGAAAGATCCTTTATTTTCTGAGGACAGACAGGATCCAAGAGTCCCTGAAAATGAGGAAGCCAGAGGTCTGTGGGAAAAACAGCAACAACAATAACAATAATAACAATAATAGTAATAAGCTTAGAAAGGGCTTGTGGTCACCTGAGGAAGATGACAAACTTATGAGTTACATGCTAAACAATGGACAGGGTTGTTGGAGTGACGTAGCAAGAAATGCTGGCTTGCAACGGTGTGGCAAGAGTTGCAGACTTCGCTGGATTAATTATTTAAGGCCTGATCTTAAGAGAGGTGCATTTTCACCTCAGGAAGAAGAGCTTATTATCCATTTGCATTCTCTTCTTGGCAACAGGTGGTCACAAATTGCGGCCCGCTTGCCAGGACGTACTGATAATGAAATCAAGAACTTTTGGAATTCAACAATCAAAAAGAGGTTAAAGAATTTGTCATCAGCTTCACCAAACAATAGTGATTCTTCCTCTGAGCCAAGCAAAGAAGCTACTACAACCACCATGGGCTGTGGCGGAGGTGGAGGAGGAGGAGGAGGATTCATGATCTCTACCCAAGATCAGGGAATGAATCCTATGTACATTGACCCATCATTATCATCCTCATCATCAACATCAACATCCATGTTCATGAATCATAATCATCATCACATGATGGACTCATTACCAAATCTCGACAATGGCTTGAACATGTACGGTGCAAGTGTATTTTTCAACAGTGCACCAGCATGTACGATATCACAGATGGGAATCAACGATGAAGATGATGATAGTAATGTTCTTTACAGGAATCAATCAGGAATTCTTGGAAGTGTAGTTGCAGATTTTCATGTTCCTCCTCTAGAGAGTATAAGCATTGAAGAAAGCACCAAAATTGATGATAATAATAATAATAATCATATGTATGGTAATAATAAATTCCAACATAGTAATGTGAATAGGGTTAATAATAATATCTGGAATATCGGTAACGGTAACGGTAATGGTAACTGTAATAACAGTATTAAGACTGAGAATTTTGGTGCTGGAATTAGCAACTTATGGCAAGGAGAAGAGCTTAATGTTGGAGAATGGGACTTTGATGAGTTGATGAAAGATGTTTCTTCCTTTCCCTTTCTTGATTTTTCAAGC
>TRINITY-DN31339-c6-g10-i2
ATGGTATTTTCAGGGCTGAAGAGAACTGGAAAGAGTTGCAGATTAAGATGGCTGAATTATCTAAAGCCTGACATTAAGCGTGGCAACCTTACTCCTCAAGAACAGCTCTTGATTCTCGAATTGCACTCCAAGTGGGGCAACAGGTGGTCAAAAATTGCACAGCATCTCCCCGGAAGAACAGATAATGAAATCAAAAATTACTGGAGAACAAGAGTGCAAAGGCAGGCTCGTCAACTCAACATTGAATCCAACAGCAAGAGGTTTATTGATGCTGTGAGATGTTTTTGGATGCCAAGATTGCTCCAAAAAGTAGAACAAGCCAATTCATGTTCTTTCCCTCCCCTGCAACAACAAGGTTTAGAAATCAATAATAATGATCTCTCTTCTTCCACTACATTCACATTACCTGATTATAATAATAATTCTGTATCAGAATCATTTCCTCAGCAATACCCAATTCTAGAAAATGAATATTATTCGAGTTCCAGCCCAGCAACTGCTAATAATTCTTCTTCCATGGCTGTACCTGAAATTCATGAAAATGAAAACAGAGCAAGTCCTGCTTCTCTTGTCGATGAAAATGTGTACAACAATCCAATTATGAACCAGACTTACTATGACATGGAAGGATTCAATTCAATGCCTGAAATTTGCACTTTTGATGATTCAGCAAAGGAATGCCAGATGGCTCAACCTAATTGGATGATGGATGATGGCATGGCAGACCCTTTTTGGAACATGGATGATATATGGCAGTTTAGACTT
>TRINITY-DN31339-c6-g10-i4
ATGCAGAGCACGAGAGCACCTATGGCTAAAAATAATAATTCTTGTGAAGAAGAAAGTGAGCTACGAAGAGGTCCATGGACTCTTGAAGAAGATACTTTGCTCACTCATTACATTGCTCGCCATGGCGAAGGTCGTTGGAATATGTTAGCCAAATATGCAGGGCTGAAGAGAACTGGAAAGAGTTGCAGATTAAGATGGCTGAATTATCTAAAGCCTGACATTAAGCGTGGCAACCTTACTCCTCAAGAACAGCTCTTGATTCTCGAATTGCACTCCAAGTGGGGCAACAGGTGGTCAAAAATTGCACAGCATCTCCCCGGAAGAACAGATAATGAAATCAAAAATTACTGGAGAACAAGAGTGCAAAGGCAGGCTCGTCAACTCAACATTGAATCCAACAGCAAGAGGTTTATTGATGCTGTGAGATGTTTTTGGATGCCAAGATTGCTCCAAAAAGTAGAACAAGCCAATTCATGTTCTTTCCCTCCCCTGCAACAACAAGGTTTAGAAATCAATAATAATGATCTCTCTTCTTCCACTACATTCACATTACCTGATTATAATAATAATTCTGTATCAGAATCATTTCCTCAGCAATACCCAATTCTAGAAAATGAATATTATTCGAGTTCCAGCCCAGCAACTGCTAATAATTCTTCTTCCATGGCTGTACCTGAAATTCATGAAAATGAAAACAGAGCAAGTCCTGCTTCTCTTGTCGATGAAAATGTGTACAACAATCCAATTATGAACCAGACTTACTATGACATGGAAGGATTCAATTCAATGCCTGAAATTTGCACTTTTGATGATTCAGCAAAGGAATGCCAGATGGCTCAACCTAATTGGATGATGGATGATGGCATGGCAGACCCTTTTTGGAACATGGATGATATATGGCAGTTTAGACTT
>TRINITY-DN31339-c6-g2-i17
ATGGTGAGAATTCCGTGTTGTGAAAATATGGGGTTGAAGAAGGGACCATGGACGCCCGAAGAAGATCATATTTTGGTTTCTTATATTCAGCGTTTCGGCCATGGCAATTGGCGAGCTTTGCCTAGACTTGCAGGCTTATTAAGGTGTGGAAAGAGTTGTAGGCTTAGATGGATAAATTACTTGAGACCTGATATTAAAAGAGGAAACTTTAGCAATGAAGAAGAAGAAACTATTGTGAAGCTTCATCAGAAACTTGGAAACAGATGGTCAGCAATAGCAGCAAATTTACCAGGAAGAACGGACAATGAGATAAAGAATTATTGGCATAGTCATTTAAAGAAGAGACTTGGTAAGGATAAAAATGGAAGTTCAAGCAGTTCTTCTGCTGGTGAAAAATCAAGAAGTGAAGTGATCAAGAATGGAATTATTATATCATCACAAGATGTAAATTTTCCTAATACCCATATTGAAAGAAGTAATTGTGTTGAAGATGATGATGTGTCAGGTTCAAATCAAGAATTGCCCAATTATATTGCAAATGTAGAATCTGCAGTTGTTGATGGTTTGAATACTGTAAACGACATGGCTTTTTGGTATGACGTTTTTATGAACACAGGAAACTCCAGAGATGTTCGTGGGAAT
>TRINITY-DN31339-c6-g5-i3
ATGGGGAGACAACCATGTTGTGATAAAGTTGGATTAAAGAAAGGGCCTTGGACTGCCGATGAAGATAAGAAACTCATTAACTTCATTCTTACCAATGGCCAATGCTGTTGGAGAGCTGTTCCTAAGCTTGCAGGATTATTAAGGTGCGGAAAGAGTTGCAGATTAAGATGGACTAATTACTTAAGGCCTGATTTGAAGAGAGGTCTTTTATCAGATTATGAGGAGAAAATGGTCATTGACCTCCATGCTCAACTTGGCAACAGATGGTCTAAGATTGCATCTCATTTGCCAGGAAGAACTGATAATGAAATCAAAAATCATTGGAATACCCACATTAAGAAAAAGCTTAGAAAAATGGGTATTGATCCTCTTACTCATAAACCGCTCCCGACCGCTGAATCACCACCGTCAACTTCACCATTACCGCCGCGGCCTCATGAACAAGAAATTCAAGTAACAGAACCGGACCAAATCAAGAAAGCTGATCAATTGTCCATAAAGTCAAGAATCAGTGAACATGAGTCCAAAACAGATCAGGAAATCACATTATTTGATTCAATGGATCTAATTTCTAATAATAATAATGATGGGTTTTGCATAGATGAGGTTCCACTTATTGAACCTCATGAAATATTGGTTCCTTCATCTTCTTCTTCTTCTTCTTCTTCAACAAACGGACTCCTTCTTCTTGTTCTAGTTTCTTTGAATTTTGCAAGAGAGAAA
>TRINITY-DN31339-c6-g5-i5
ATGGGGAGACAACCATGTTGTGATAAAGTTGGATTAAAGAAAGGGCCTTGGACTGCCGATGAAGATAAGAAACTCATTAACTTCATTCTTACCAATGGCCAATGCTGTTGGAGAGCTGTTCCTAAGCTTGCAGGATTATTAAGGTGCGGAAAGAGTTGCAGATTAAGATGGACTAATTACTTAAGGCCTGATTTGAAGAGAGGTCTTTTATCAGATTATGAGGAGAAAATGGTCATTGACCTCCATGCTCAACTTGGCAACAGATGGTCTAAGATTGCATCTCATTTGCCAGGAAGAACTGATAATGAAATCAAAAATCATTGGAATACCCACATTAAGAAAAAGCTTAGAAAAATGGGTATTGATCCTCTTACTCATAAACCGCTCCCGACCGCTGAATCACCACCGTCAACTTCACCATTACCGCCGCGGCCTCATGAACAAGAAATTCAAGTAACAGAACCGGACCAAATCAAGAAAGCTGATCAATTGTCCATAAAGTCAAGAATCAGTGAACATGAGTCCAAAACAGATCAGGAAATCACATTATTTGATTCAATGGATCTAATTTCTAATAATAATAATGATGGGTTTTGCATAGATGAGGTTCCACTTATTGAACCTCATGAAATATTGGTTCCTTCATCTTCTTCTTCTTCTTCTTCTTCAACAAACGGACTCCTTCTTCTTGTTCTAGTTTCTTTGAATTTTGCAAGAGAGAAA
>TRINITY-DN31342-c10-g1-i1
ATGGCCGTTACTAGTAGAGATGTGGATCGAATCAAAGGTCCGTGGAGTCCTGAGGAAGATGATGCGTTACAAAAGCTTGTTCAAAAGCATGGGCCTCGAAACTGGTCCTTGATCAGTAAATCCATTCCTGGTCGTTCCGGTAAGAGTTGTCGGCTGCGGTGGTGTAACCAGCTTTCTCCGCAGGTTGAGCATCGGGCTTTTACGCCGGAAGAGGATGAGACTATAATTCGTGCTCATGCTCGCTTTGGTAATAAGTGGGCTACCATAGCTCGGCTTCTAAATGGCCGTACGGATAACGCGATTAAGAACCATTGGAACTCTACGCTTAAGAGGAAGTGCTCGTCTATGGCTGATGACGGTGGTGCTTTTGA
>TRINITY-DN31573-c1-g1-i2
ATGGGGAGAGCTCCTTGTTGTGATAAGGCAAATGTGAAGAAGGGACCGTGGTCACCTGAAGAAGACTCTAAGCTTAAAGATTACATTGAAAAATATGGGACTGGTGGTAATTGGATTGCTCTTCCTCAAAAAGCTGGTTTGAAGAGATGTGGGAAAAGTTGCAGACTGAGATGGCTAAACTATTTAAGGCCTAACATTAAACATGGAGAATTTTCTGATGAGGAAGACAGGATAATCTGCACCTTATTTGCTAGCATTGGAAGCAGATGGTCAATAATAGCTGCTCAGTTACCAGGAAGGACCGATAATGATATAAAGAACTACTGGAATACTAAACTTAAGAAA
>TRINITY-DN31579-c9-g3-i1
ATGAGCCTACTTCACAATGGTATTAATGGGTATCAAGGCATGAACTTTTTCCCCCCACCTCCTTCTCAGCTCCCTCTCTGTCAAGCTAAGACATTTGGGTTTATGGGTAAACCGGAAACCGGAAATCCTCAAATGGGTTTTCAGATTTTGAGCCATTCAATGGATCAAGGAGTAGAAAACAGAGGAACTAAGAGGTCTAATGATGATGGGAGTAGTGATAGGTTGGGTCCTGTTGAAAACAAGAGTCTTTGTTTAAATTTAGATGATGCAGCAGAGCTTAAAAGCTCTGTTTCGGGTAAAAATGGACACACAAAGCTTTGTGCTAGAGGTCACTGGAGGCCAGCTGAAGATGCTAAGCTTAAAGAGCTTGTAGCCCAATATGGTCCTCAGAATTGGAATTTGATTGCTGAGAATCTTGAGGGAAGATCAGGGAAAAGCTGTAGATTAAGGTGGTTCAACCAACTGGATCCAAGAATCAACAGGAGAGCTTTTACTGAGGAAGAAGAAGAAAGACTATTAGCTGCTCATAGACTTTATGGTAACAAATGGGCAATGATTGCTAGGCTTTTCCCTGGCAGAACTGATAATGCAGTTAAAAACCATTGGCATGTGATTATGGCTAGAAAACACAGAGAACAATCAAGCATTTACAGAAGAAGAAAACCCTCTTCATCTTCTTCTAATTCTCACATCATTTTCCCACCCATCAACAATGTTAGTGAATCAACAACCATTTCTAGCACCATAGATGAATCTGTCTCAACTTGCACCACTGATCTTTCTCTAACACATTCAGTAGCTGTAGCTCCTCCTGCTGGACTTTTCAGTAGGTTCATTCATCATCAAAGGCCACAAATAATG
>TRINITY-DN31624-c3-g2-i1
ATGAAGGAGAGGCAGCGTTGGAGAGCTGAAGAGGACGCGTTGTTACGTGCATATGTTAAGCAATATGGTCCAAGAGAGTGGAACCTTGTATCACAGCGCATGAACACAACCCTAAATAGGGATGCCAAATCTTGCTTAGAAAGGTGGAAGAACTACCTCAAACCTGGTATAAAGAAAGGATCACTCACTGAAGAAGAGCAGCATCTTGTTATTCGACTTCAGGCTAAACACGGTAACAAATGGAAGAAAATTGCTGCTGAAGTTCCTGGAAGAACTGCCAAGAGACTTGGAAAGTGGTGGGAAGTGTTCAAAGAGAAGCAGCAGAGAGAGCATAAGGAAAACAACAAGACAGTAGAACCAATTGACGAAGGCAAGTACGATAGGATTTTGGAGACTTTTGCAGAGAAACTGGTGAAAGAGCGCCCTGCTCCAGCATTTGTCATGGCCACTACGAATGGGGGCTTTTTGCACGCTGATCCCCCTACTCCTGCACCATCTCTACTTCCTCCGTGGCTTTCTACTTCCAACAACACGTCTGCTGTCAGGCCACCCTCTCCTTCTGTAACTCTAAGCCTGTCGCCATCAACAGTTGCAGCTCCTCCTCCTCCGATTCCCTGGTTGCAGCCTGAGAGGGGACCGGAAAACCCGCCTTATGTTCTGGGCAATCTGCCACCTCACGGATCATGTGAGAATATGATGATATCTGAATTGGCTGAGTGTTGCAGAGAGTTAGAAGAAGGGCATCGTGCATGGGCTGCACATAAGAAGGAAGCAACCTGGAGGCTCAGAAGAGTAGAGTTGCAGCTGGAGTCGGAGAAATCATGCCGCAGGAGAGAGAAAATGGAAGAGATAGAAGCGAAGATTAAGGCTCTTAGAGAAGAAGAGAAGGCTTCTCTTGATAGGATTGAAGCAGAGTACAGGGAACAATTAGCTGAACTGAGAAGAGATGCAGAAGCCAAGGAGCAGAAATTGGCTGAGCAATGGGCTGCAAAGCATTTACGCCTTTCCAAGTTTCTTAGGCTTGCAGACTCAAATGGGCGA
>TRINITY-DN31624-c3-g2-i2
ATGAAGGAGAGGCAGCGTTGGAGAGCTGAAGAGGACGCGTTGTTACGTGCATATGTTAAGCAATATGGTCCAAGAGAGTGGAACCTTGTATCACAGCGCATGAACACAACCCTAAATAGGGATGCCAAATCTTGCTTAGAAAGGTGGAAGAACTACCTCAAACCTGGTATAAAGAAAGGATCACTCACTGAAGAAGAGCAGCATCTTGTTATTCGACTTCAGGCTAAACACGGTAACAAATGGAAGAAAATTGCTGCTGAAGTTCCTGGAAGAACTGCCAAGAGACTTGGAAAGTGGTGGGAAGTGTTCAAAGAGAAGCAGCAGAGAGAGCATAAGGAAAACAACAAGACAGTAGAACCAATTGACGAAGGCAAGTACGATAGGATTTTGGAGACTTTTGCAGAGAAACTGGTGAAAGAGCGCCCTGCTCCAGCATTTGTCATGGCCACTACGAATGGGGGCTTTTTGCACGCTGATCCCCCTACTCCTGCACCATCTCTACTTCCTCCGTGGCTTTCTACTTCCAACAACACGTCTGCTGTCAGGCCACCCTCTCCTTCTGTAACTCTAAGCCTGTCGCCATCAACAGTTGCAGCTCCTCCTCCTCCGATTCCCTGGTTGCAGCCTGAGAGGGGACCGGAAAACCCGCCTTATGTTCTGGGCAATCTGCCACCTCACGGATCATGTGAGAATATGATGATATCTGAATTGGCTGAGTGTTGCAGAGAGTTAGAAGAAGGGCATCGTGCATGGGCTGCACATAAGAAGGAAGCAACCTGGAGGCTCAGAAGAGTAGAGTTGCAGCTGGAGTCGGAGAAATCATGCCGCAGGAGAGAGAAAATGGAAGAGATAGAAGCGAAGATTAAGGCTCTTAGAGAAGAAGAGAAGGCTTCTCTTGATAGGATTGAAGCAGAGTACAGGGAACAATTAGCTGAACTGAGAAGAGATGCAGAAGCCAAGGAGCAGAAATTGGCTGAGCAATGGGCTGCAAAGCATTTACGCCTTTCCAAGTTTCTTAGGCTTGCAGACTCAAATGGGCGA
>TRINITY-DN31624-c3-g2-i3
ATGAAGGAGAGGCAGCGTTGGAGAGCTGAAGAGGACGCGTTGTTACGTGCATATGTTAAGCAATATGGTCCAAGAGAGTGGAACCTTGTATCACAGCGCATGAACACAACCCTAAATAGGGATGCCAAATCTTGCTTAGAAAGGTGGAAGAACTACCTCAAACCTGGTATAAAGAAAGGATCACTCACTGAAGAAGAGCAGCATCTTGTTATTCGACTTCAGGCTAAACACGGTAACAAATGGAAGAAAATTGCTGCTGAAGTTCCTGGAAGAACTGCCAAGAGACTTGGAAAGTGGTGGGAAGTGTTCAAAGAGAAGCAGCAGAGAGAGCATAAGGAAAACAACAAGACAGTAGAACCAATTGACGAAGGCAAGTACGATAGGATTTTGGAGACTTTTGCAGAGAAACTGGTGAAAGAGCGCCCTGCTCCAGCATTTGTCATGGCCACTACGAATGGGGGCTTTTTGCACGCTGATCCCCCTACTCCTGCACCATCTCTACTTCCTCCGTGGCTTTCTACTTCCAACAACACGTCTGCTGTCAGGCCACCCTCTCCTTCTGTAACTCTAAGCCTGTCGCCATCAACAGTTGCAGCTCCTCCTCCTCCGATTCCCTGGTTGCAGCCTGAGAGGGGACCGGAAAACCCGCCTTATGTTCTGGGCAATCTGCCACCTCACGGATCATGTGAGAATATGATGATATCTGAATTGGCTGAGTGTTGCAGAGAGTTAGAAGAAGGGCATCGTGCATGGGCTGCACATAAGAAGGAAGCAACCTGGAGGCTCAGAAGAGTAGAGTTGCAGCTGGAGTCGGAGAAATCATGCCGCAGGAGAGAGAAAATGGAAGAGATAGAAGCGAAGATTAAGGCTCTTAGAGAAGAAGAGAAGGCTTCTCTTGATAGGATTGAAGCAGAGTACAGGGAACAATTAGCTGAACTGAGAAGAGATGCAGAAGCCAAGGAGCAGAAATTGGCTGAGCAATGGGCTGCAAAGCATTTACGCCTTTCCAAGTTTCTTAGGCTTGCAGACTCAAATGGGCGA
>TRINITY-DN31624-c3-g2-i4
ATGAAGGAGAGGCAGCGTTGGAGAGCTGAAGAGGACGCGTTGTTACGTGCATATGTTAAGCAATATGGTCCAAGAGAGTGGAACCTTGTATCACAGCGCATGAACACAACCCTAAATAGGGATGCCAAATCTTGCTTAGAAAGGTGGAAGAACTACCTCAAACCTGGTATAAAGAAAGGATCACTCACTGAAGAAGAGCAGCATCTTGTTATTCGACTTCAGGCTAAACACGGTAACAAATGGAAGAAAATTGCTGCTGAAGTTCCTGGAAGAACTGCCAAGAGACTTGGAAAGTGGTGGGAAGTGTTCAAAGAGAAGCAGCAGAGAGAGCATAAGGAAAACAACAAGACAGTAGAACCAATTGACGAAGGCAAGTACGATAGGATTTTGGAGACTTTTGCAGAGAAACTGGTGAAAGAGCGCCCTGCTCCAGCATTTGTCATGGCCACTACGAATGGGGGCTTTTTGCACGCTGATCCCCCTACTCCTGCACCATCTCTACTTCCTCCGTGGCTTTCTACTTCCAACAACACGTCTGCTGTCAGGCCACCCTCTCCTTCTGTAACTCTAAGCCTGTCGCCATCAACAGTTGCAGCTCCTCCTCCTCCGATTCCCTGGTTGCAGCCTGAGAGGGGACCGGAAAACCCGCCTTATGTTCTGGGCAATCTGCCACCTCACGGATCATGTGAGAATATGATGATATCTGAATTGGCTGAGTGTTGCAGAGAGTTAGAAGAAGGGCATCGTGCATGGGCTGCACATAAGAAGGAAGCAACCTGGAGGCTCAGAAGAGTAGAGTTGCAGCTGGAGTCGGAGAAATCATGCCGCAGGAGAGAGAAAATGGAAGAGATAGAAGCGAAGATTAAGGCTCTTAGAGAAGAAGAGAAGGCTTCTCTTGATAGGATTGAAGCAGAGTACAGGGAACAATTAGCTGAACTGAGAAGAGATGCAGAAGCCAAGGAGCAGAAATTGGCTGAGCAATGGGCTGCAAAGCATTTACGCCTTTCCAAGTTTCTTAGGCTTGCAGACTCAAATGGGCGA
>TRINITY-DN31624-c3-g2-i5
ATGAAGGAGAGGCAGCGTTGGAGAGCTGAAGAGGACGCGTTGTTACGTGCATATGTTAAGCAATATGGTCCAAGAGAGTGGAACCTTGTATCACAGCGCATGAACACAACCCTAAATAGGGATGCCAAATCTTGCTTAGAAAGGTGGAAGAACTACCTCAAACCTGGTATAAAGAAAGGATCACTCACTGAAGAAGAGCAGCATCTTGTTATTCGACTTCAGGCTAAACACGGTAACAAATGGAAGAAAATTGCTGCTGAAGTTCCTGGAAGAACTGCCAAGAGACTTGGAAAGTGGTGGGAAGTGTTCAAAGAGAAGCAGCAGAGAGAGCATAAGGAAAACAACAAGACAGTAGAACCAATTGACGAAGGCAAGTACGATAGGATTTTGGAGACTTTTGCAGAGAAACTGGTGAAAGAGCGCCCTGCTCCAGCATTTGTCATGGCCACTACGAATGGGGGCTTTTTGCACGCTGATCCCCCTACTCCTGCACCATCTCTACTTCCTCCGTGGCTTTCTACTTCCAACAACACGTCTGCTGTCAGGCCACCCTCTCCTTCTGTAACTCTAAGCCTGTCGCCATCAACAGTTGCAGCTCCTCCTCCTCCGATTCCCTGGTTGCAGCCTGAGAGGGGACCGGAAAACCCGCCTTATGTTCTGGGCAATCTGCCACCTCACGGATCATGTGAGAATATGATGATATCTGAATTGGCTGAGTGTTGCAGAGAGTTAGAAGAAGGGCATCGTGCATGGGCTGCACATAAGAAGGAAGCAACCTGGAGGCTCAGAAGAGTAGAGTTGCAGCTGGAGTCGGAGAAATCATGCCGCAGGAGAGAGAAAATGGAAGAGATAGAAGCGAAGATTAAGGCTCTTAGAGAAGAAGAGAAGGCTTCTCTTGATAGGATTGAAGCAGAGTACAGGGAACAATTAGCTGAACTGAGAAGAGATGCAGAAGCCAAGGAGCAGAAATTGGCTGAGCAATGGGCTGCAAAGCATTTACGCCTTTCCAAGTTTCTTAGGCTTGCAGACTCAAATGGGCGA
>TRINITY-DN31668-c1-g12-i2
ATGTCTTGGGGAGTAATGGCAGGGCACTTGGGTTGGGGTGGGCTTATTGAAGAAGGATGGAGGAAAGGTCCTTGGACTGCTGAAGAAGATAGATTACTTATTGAATATGTAAGATTGCATGGTGAAGGAAGATGGAATTCTGTTGCTAGACTTGCTGGATTGAAAAGGAATGGAAAGAGTTGTAGATTAAGATGGGTGAATTATTTGAGACCAGATTTGAAGAGAGGTCAAATAACTCCACATGAAGAAAGCATTATTCTTGAATTGCATGCTAGATGGGGCAACAGATGGTCTACAATTGCAAGAAGCTTGCCGGGAAGAACAGACAACGAGATAAAAAATTACTGGAGGACCCATTTCAAGAAAAAGGCCAAACTCTCTTCTGAAAATTCAGACAAAGCAAGAAATCGTTTTCTGAAAAGGCAACAATTTCAGCAACAACAGCAGCAGCAGCAACAACAGCAACTAAACCAATTGGATTTGAAGAAGATAATATGTTTGCTTGATGAAACTGAAAATATGAACAATAAAGTGGGTTATGTGCCTCAAATAAGGCAAGAAATGGGCACTAATTTAATATACCCAAACACAACAGAAGAACAAGGGATGTCGTATGGTATGTTTAATGGAGGAGGAGGTACTACTAATAATAATAATGGTTCAGTTGCAGTTCCAGAGGCCAATAATGAAGATATATTGTGGGATGGGTTATGGAATTTAGATGATATTCATGCCAATTTTGGTGTGACATGTGCACCACCTAAAGCTAGCATGCACAATTTACTTGCACCCTTTTGT
>TRINITY-DN32022-c1-g4-i1
ATGCATTGGGCAGATGAGGAGGACCGCATTATAATGGCAGCCCATGCAATCCATGGAAACAAATGGGCAGCAATTGCAAGGATCCTACCAGGTAGAACTGATAATGCAATCAAGAACCACTGGAATTCGACTTTAAGGCGCAGATGCATTGAACGAGGGAGGTTTAAACAAGGACTGAGAGTGAGAAATGGAACAAAAGCTGTTAGCTGTGACCAAACAAAGGCATCATCGGAAGAAACTCTCTCAGGTGGTAATGCCAATTCATTCAAGGCCCCAGAAGAAAGAGATTCCCCAACTGGCGACCAACCTAGCCAGCAGGAAGACCAACCTCAAAAAGATAGTGTCTCTCAAGTAAATGTGATTAATTTTGTCCCCGAGCCTCAAGTCTTCCCCACCCTTCCTCGTCCTAAACCACGTGTTAGTGCATTTAGCGTTTACAATTCTTCTACTGGCCCACAAATTGCCTCTGAATGTTTGAGATCAAATCCTATTCAGGGTCCTTTGGTTCAAGCTTCAAAAATAGATGGAGTCTGCAAATTCCTTAAAGATATTCCTGTTGATCCCATGATCCCTTTGCAATGTGGATATGGTTGTTGTTCAATTCCAAGTGGGAATGATCCCTGTCAATCATTATTGGGGCCGGAGTTTGTGGAATACGAGGAGCTTCCCACTTTCTCAAGCCAAGAACTAGTTTCAATTGCAACAGATTTGAACAATATTGCATGGATCAAAAGCGGACTAGAGAATAATAGTAATAGTAGCAGTGGAATACCAAGCAATGCTGCAAACTACAGAATGGCTCAAGGAGCCGTTGTCGGCTCACAAATGGGAATGTCATCAAATCAGAGTTTAAGAAACGGCCATATGGCTTATGAAGAAGGAAGAAACAAATTGATGGTGATGATGACAGATTCTTTATCGAACCAGATGCCTGTGCAACCTTTTGCAATGCGACCTGAAGTTGAAAGCTTGAGC
>TRINITY-DN32022-c1-g4-i3
ATGAAAATGGAAAAAATTCCAACTGATGATGATGATGTAATGATAACTGAAAATGATAATGATAGCCCAATCACCGATTCGCCGACTGCTGGTTGTGAGTCGGAACTCGGCGGTGGAGCTGAGTCGGCTGGTGGTGGTCCTGGTGGTTCTGGTGGTGGCCGTGGGAGTGGGAGTAGCGGTGGTGTTAATAGTAGAGTTAAAGGACCTTGGTCGCCGGAGGAAGATGCTGTTTTGACTGAACTTGTTAGTAAGTTTGGCGCGAGAAATTGGAGCTTGATCGCTCGTGGAATTCCTGGTCGGTCTGGTAAATCTTGTAGGCTTAGATGGTGTAACCAACTTGACCCTTGTCTCAAACGCAAGCCTTTTACTGATGAGGAGGACCGCATTATAATGGCAGCCCATGCAATCCATGGAAACAAATGGGCAGCAATTGCAAGGATCCTACCAGGTAGAACTGATAATGCAATCAAGAACCACTGGAATTCGACTTTAAGGCGCAGATGCATTGAACGAGGGAGGTTTAAACAAGGACTGAGAGTGAGAAATGGAACAAAAGCTGTTAGCTGTGACCAAACAAAGGCATCATCGGAAGAAACTCTCTCAGGTGGTAATGCCAATTCATTCAAGGCCCCAGAAGAAAGAGATTCCCCAACTGGCGACCAACCTAGCCAGCAGGAAGACCAACCTCAAAAAGATAGTGTCTCTCAAGTAAATGTGATTAATTTTGTCCCCGAGCCTCAAGTCTTCCCCACCCTTCCTCGTCCTAAACCACGTGTTAGTGCATTTAGCGTTTACAATTCTTCTACTGGCCCACAAATTGCCTCTGAATGTTTGAGATCAAATCCTATTCAGGGTCCTTTGGTTCAAGCTTCAAAAATAGATGGAGTCTGCAAATTCCTTAAAGATATTCCTGTTGATCCCATGATCCCTTTGCAATGTGGATATGGTTGTTGTTCAATTCCAAGTGGGAATGATCCCTGTCAATCATTATTGGGGCCGGAGTTTGTGGAATACGAGGAGCTTCCCACTTTCTCAAGCCAAGAACTAGTTTCAATTGCAACAGATTTGAACAATATTGCATGGATCAAAAGCGGACTAGAGAATAATAGTAATAGTAGCAGTGGAATACCAAGCAATGCTGCAAACTACAGAATGGCTCAAGGAGCCGTTGTCGGCTCACAAATGGGAATGTCATCAAATCAGAGTTTAAGAAACGGCCATATGGCTTATGAAGAAGGAAGAAACAAATTGATGGTGATGATGACAGATTCTTTATCGAACCAGATGCCTGTGCAACCTTTTGCAATGCGACCTGAAGTTGAAAGCTTGAGC
>TRINITY-DN32102-c5-g2-i3
ATGGGGAGGCACTCTTGCTGCTACAAGCAGAAGCTTCGCAAAGGTCTTTGGTCACCTGAAGAAGACGAGAAACTTTTAAGGCATATTACTAAGTTTGGCCATGGTTGCTGGAGCTCCGTTCCTAAGCAAGCCGGTTTGCAAAGATGTGGAAAGAGTTGTAGATTAAGGTGGATTAATTACTTGAGGCCTGATTTGAAAAGAGGCACATTCTCACAGCAAGAAGAGAATATGATAATTGAACTTCATGCAGTTCTGGGTAACAGGTGGTCACAGATTGCAGCACAATTGCCAGGAAGAACCGACAATGAAATAAAAAATCTATGGAATTCTTGTTTAAAGAAGAAACTTAGGCAAAGAGGCATTGACCCTGTTACGCATAAACCGCTGTCAGAAGTTGAAAATAATGGGGAAGACAAAAATCAATCCCCTACTAATAATAAAACCCAAGATAAACCTTCCAATGAACTCAACCTCCTTGAAGCTAATAACTCAAAGCCGCCAAATTTTCAGGAGAAGAGACAATTGGATAGAGAAGAAGGTTCTCCTTCTGCTTCTACTTCCAAGAATTTTAACGGCGGCGGCGGCAATAGTAATTTGGTCTCGACTATAAGCAACAAGGACTATTTTATGGATTTTCCTCTTCAGCAATTGAATTATGGATCCAATGCTAGACTTTCAACTAGCTCAATCCCTTCAATTTGGTTTAATCAAACCAACAGTAAAACTTTCGATATGAGTTCACAATTCCCCTCAACTTCAATACCCTCCACGATTATTCTTTCACCACCGTCAACCACCACAAGTTCTTTTCTTTCTTCCGCCATGGGTTTCAAGCCGAATTCCGTCACTGAAGATCCTTCTTTTGCGATTAATACTAGTAGTGGAAGTAGTGGAAACGCAGAGCTGCAGAGTAACAACTCTTTCTTCGAAAGTCCAATGTTTTCATGGGGATTGGGGGATTGTAACGGAACGGATAAAGAAGGTCAAACTCAGTTGATGAGTAGTAGTCAACCGGAAGATGTAAAGTGGCCGGAATATCTTCAGAATAATCCATTGTTACTGGCTGCCGCTTTACAGAATCAAAATTCATCACAATCTTTATACAGTGAGATAAAATCAGAAGCACAATTCTTGACGGAAAATTCTAACGGGATGTGGGCTGCTGCTCATCATCAGCAACCACAACTAGCTTTTCAAAATTCTGATATGTGTACTAGTAAGGATATTCAAAGAATTACAGCTGCCTATGGAAATATT
>TRINITY-DN32186-c3-g1-i1
ATGACACCCACCAGCAACGGCGGTTGCGAAGTTGGTGGTGGGTCTACAGGATCAGGAGGCAGTAATGGTGATATAGCTGATGCAACTGCTGCCATTCATGGTGGCGGTGGTGGTGGTGGTGTTGATATGGTTGCTCCTAATCATCATCATGGTGGAGGGAAACTTCTTGGAGGTGGAGATGTTAACTGTGAGGCCTATTTAAAGAAAGGGCCATGGACGGCGGAGGAGGATGCGATATTGGTGGAGTATGTAAGAAAACATGGTGAAGGAAATTGGAATGCGGTGCAAAGACATTCTGGGTTGTCTCGTTGTGGAAAAAGTTGCCGGCTAAGATGGGCTAACCATCTTCGGCCGAACCTTAAAAAAGGTGCCTTCTCGCCACAAGAGGAGAGGCTTATTGTTGAGTTGCACGCTAAATTTGGCAACAAATGGGCTCGCATGGCTAGTCTGCTTCCAGGACGAACAGACAATGAAATCAAGAAT
>TRINITY-DN32186-c4-g1-i2
ATGGAAGCTCAAGTTATGCATTACGATAACTATGCGAATTTCCCAAATGAAGACGATGCAGATGTACGGAAAGGTCCATGGACTATGGAAGAAGACGCCATTCTTTCAGAGTATGTCAACATTCATGGCGAAGGACGCTGGAATGCTGCTGCTCGCTGCTCAGGTTTGAAAAGAACGGGTAAAAGCTGTAGATTGAGATGGCTTAACTACTTGCGACCAGATGTTCGTCGCGGCAACATAACTTTAGAAGAACAGCTCTTAATTCTTGAACTTCATTCTAGATGGGGCAATAGGTGGTCGAAAATAGCCCAATACTTGCCTGGAAGAACAGACAATGAAATAAAGAACTACTGGAGAACGAGAGTCCAGAAGCAAGCCAAGCAGCTTAAATGCGACGTTAATAGCAAACAGTTTAGAGAAGCCATGCGCTATATTTGGATTCCTCGTTTAATGGAGCGAATCCGGGCAGCATCCGGATCTTCCAAGGATCAAAACGCACCCGTTATCAACACCACCCATGATGAGACCATTTCAAGTCAGGGTGTCACCGGCGCTAATTGGGTCGACCCAAATTTCATGCCGGAAACGTCGGTTACTTCCTCAGACTCTATGGAAACCCAAATTTCTGCTGTATCGGACCTGAACGATTATCAAAACCCATCGTTGGCGGATACTACTGAGAGTGCGCAGAAATTGTCGAATTCGTACCCGGGAGAGGAATCGGGTTGTTGGGGATGGGATGGAGAAATGGAGCAGCAGAGCAATGGATTATCAATGGAAAGCATATGGAATGAAGATGATATCTGGTTTCTACAGCAGCAGCTAATG
>TRINITY-DN32186-c4-g2-i2
ATGGTGAGAGCTCCTTGCTGTGAAAAGATGGGGTTAAAGAAAGGCCCTTGGACTCCCGAAGAAGATCAGATTCTTATCAGTTATATTCAACAATATGGCCATGGCAATTGGAGAGCTCTTCCCAAACAAGCTGGTTTATTGAGATGTGGAAAAAGTTGCAGACTCAGGTGGATAAATTACCTTAGACCCGACATTAAACGTGGGAATTTCACCCGGGAAGAAGAGGATTCCATCATTCAATTGCATGAAATGTTAGGAAATAGATGGTCTGCCATAGCAGCCAGATTACCAGGAAGAACAGACAATGAAATAAAGAATGTATGGCATACCCATTTGAAGAAAAGATTGAAGCAAAATAATAATTCCAATCTAATACAAGAAAATAGAGAACACTCCATTGATACATCATCCACTGTTATTCAAGAACCGAAATCAGAAGCAGAGCCAGAATTTGGAAAATTCTCAAATCTTGCGGGATTTCAAGAATTTAGACCAATTTCGCCACAACAATGTTCGTCGAGCAGTGATCAATCATCCACTATTACTACTACAGGTGACGACACCCTAAATAATATTTCGTCGGAAAAAGTTGAGTCATCGGAAAACTTAGACGACAGTTTCTGGTCAGAAGTATTGTCAAGTGATCATTCGAGTTCGACGATACAATTTGATCAAATCCCATTTTCTCCAGTAGGAAGTGGGGTTGAATCAGTCCAATATGGCTGTAATTATTCTAGTATGGAGATGGAATTTTGGTTCGACCTGTTTACAAGGGCAGGAGAGTCATTGGAATTACCAGAAATT
>TRINITY-DN32186-c4-g3-i1
ATGGTTGCTCCTAATCATCATCATGGTGGAGGGAAACTTCTTGGAGGTGGAGATGTTAACTGTGAGGCCTATTTAAAGAAAGGGCCATGGACGGCGGAGGAGGATGCGATATTGGTGGAGTATGTAAGAAAACATGGTGAAGGAAATTGGAATGCGGTGCAAAGACATTCTGGGTTGTCTCGTTGTGGAAAAAGTTGCCGGCTAAGATGGGCTAACCATCTTCGGCCGAACCTTAAAAAAGGTGCCTTCTCGCCACAAGAGGAGAGGCTTATTGTTGAGTTGCACGCTAAATTTGGCAACAAATGGGCTCGCATGGCTAGTCTGGTATCATGTTTTCTTTTTTTTGCATTTTACTTGCTACTGTTTCTTCGATTTTTAACCTCTTTTCAGTATTTACAGATTCTTGATTCTGTTTTAAATATTATATTTTCTTCTTCTTCTCTAATTCATGATTCTTGTTTGTATAGCTTCCAGGACGAACAGACAATGAAATCAAGAATTATTGGAACACACGAGTCAAAAGACATCAACGACAAGGCCTTCCACTTTATCCACCTGATATCCAACCCCAACAACCGCCCAGTCCTCACTTCCACCACCACTTCCTCCAACACAATTCACAGTCCATTTCCACAACCACCACCACCACCCCAACCTCCATGTCCTCTTT
>TRINITY-DN32186-c4-g5-i1
ATGGGAAGAGCTCCATGTTGCTCTAAGGAAGGTTTAGAGAGAGGTCCATGGACTTCCATAGAAGACCAAATTCTCATTAACTATATTCATTCAAATGGAGTTGGCCATTGGAGATCTCTACCGGAGAAAGCTGGGTTACTTAGATGTGGCAAAAGTTGCCGGTTAAGATGGATGAATTATCTCCGGCCAGATATCAAAAGAGGTAACATAACTTCCGATGAGGATGACCTTATTATCCGGCTACACTCTCTTCTCGGCAACCGGTGGTCTCTCATTGCCGGAAGATTGCCGGGCCGAACGGACAATGAAATCAAGAATTATTGGAACTCACATCTTAGTAAAAGATTCAAGAAAATTACTTCTACTGATATAGATAAACCATCACCATCTTCTACATCATCACCTGAGACTAATCGGCCGACGAACATGATCAAGAAAGGTAATAATAATAATAATCAAGAAACTGATCAAAACACAATCAAGAACAAGATTCATCTTCCAAAGGCAGTTAGGGCTTCTTCTTCTGGGGTGTTATTCTCAAGAGAGAACAGTTTTCATGATCATGCAGATGATTTTTGTTATGGGTATGTATCTTCATGTCAAAACAACATGCCCATGACAATCACAAATAATAATAATAATAATAATAATGACATGTTTGATGAAATCTTTAAGCAATAT
>TRINITY-DN32195-c7-g2-i1
ATGGTTCGATCTCCTTGCCGTGAAAAGAAAGGACTCAAGAAAGGAGCCTGGACTCCTGAAGAAGACCAGAAGCTCATGGCTTATATTGAACAACATGGCCATGGAAGCTGGAAAGATTTGCCTGCTAAAGCTGGACTCCAAAGATGTGGGAAGAGTTGTAGACTGAGGTGGACTAACTATTTGAGACCAGATATCAAAAGAGGAGAGTTCAACTTGCAGGAAGAACAAACCATTATTCAACTCCATGCTCTTCTTGGAAACAAGTGGTCTGCAATAGCAACTCACTTGCCCAAAAGAACAGATAACGAAATAAAGAATTATTGGAATACACATCTGAAGAAAAGACTAGAGAAAATGGGCATAGATCCCGTAACCCACAAACCAAAAACTCACTCCTTCGGGTCCGCCGCCGGCACAGGAAATTCTAAGGACGCTGCTAATCTAAGCCACGTCGCACAATGGGAGAGTGCACGTTTAGAAGCCGAAGCTAGATTAGTCCGCGAGTCAAAACAACTCCCATCAAAATCTCTCCTTAACCAATTTTCTCTCATTCCTCCGACCAACAAAACAGCCACCACCACCACCACAACGGCCACCGTCGTTAGACCCAAATGCCTTGACGTGCTTAAAGCATGGCAAGGTATGGTTTCCGGCATGTTTTTCCAGTCTTGTTCCGGCGAAAAACTCGAATCACCAACTTCAACGTTAAATTTTCCAGAAAATGGATTAAAACAAGAGAACCCATTAATCTTTCCTCATCAGATTCAAGTGAAAGAAACAGTTGAAATTCAAGAAATGAATAATAGTAATGCATGGGATATGTATTCATTCATGGCAGTAAATGAAGAAATTAATATTGTGAATGAACTTTCTGATATTGTGGCCGATCATCAAATTACTCAAAACACATCTTCTGGGTACAATAACAGTATTAATCTTGATCAAGATCAGAGTAATTATTGGATTGATTTGATGGATACTCAGGCGTCTGATGCTTCTGTTTCAATGATGTTT
>TRINITY-DN32195-c7-g2-i2
ATGGTTCCATCTCCTTATCGCAGTGAAAAGAGAAGACTGAAGAAAGGAGCTTGGACTCCTGAAGAAGACCAGAAGCTCATTGCTTACATAGAGAAACATGACCATAAAAGCTGGAAAGATTTGCCCAGCAAAGCTGGACTCCAAAGATGTGGGAAGAGTTGTAGACTGAGGTGGACTAACTATTTGAGACCAGATATCAAAAGAGGAGAGTTCAACTTGCAGGAAGAACAAACCATTATTCAACTCCATGCTCTTCTTGGAAACAAGTGGTCTGCAATAGCAACTCACTTGCCCAAAAGAACAGATAACGAAATAAAGAATTATTGGAATACACATCTGAAGAAAAGACTAGAGAAAATGGGCATAGATCCCGTAACCCACAAACCAAAAACTCACTCCTTCGGGTCCGCCGCCGGCACAGGAAATTCTAAGGACGCTGCTAATCTAAGCCACGTCGCACAATGGGAGAGTGCACGTTTAGAAGCCGAAGCTAGATTAGTCCGCGAGTCAAAACAACTCCCATCAAAATCTCTCCTTAACCAATTTTCTCTCATTCCTCCGACCAACAAAACAGCCACCACCACCACCACAACGGCCACCGTCGTTAGACCCAAATGCCTTGACGTGCTTAAAGCATGGCAAGGTATGGTTTCCGGCATGTTTTTCCAGTCTTGTTCCGGCGAAAAACTCGAATCACCAACTTCAACGTTAAATTTTCCAGAAAATGGATTAAAACAAGAGAACCCATTAATCTTTCCTCATCAGATTCAAGTGAAAGAAACAGTTGAAATTCAAGAAATGAATAATAGTAATGCATGGGATATGTATTCATTCATGGCAGTAAATGAAGAAATTAATATTGTGAATGAACTTTCTGATATTGTGGCCGATCATCAAATTACTCAAAACACATCTTCTGGGTACAATAACAGTATTAATCTTGATCAAGATCAGAGTAATTATTGGATTGATTTGATGGATACTCAGGCGTCTGATGCTTCTGTTTCAATGATGTTT
>TRINITY-DN32212-c2-g11-i2
ATGGGTAGACCTCCTTGCTGTGATAAGAGTGGAGTCAAGAAAGGGCCTTGGACTCCTGAAGAAGATATTATGTTAGTTTCTTATATTCAAGAACATGGCCCTGGCAATTGGAGAGCTGTGCCTTCTAATACAGGGTTGCTTAGATGTAGCAAAAGTTGTAGGCTTAGATGGACTAATTATCTTAGGCCAGGAATCAAAAGAGGTAATTTCACAGATCAAGAAGAGAAAATGATAATCCACCTACAAGCCCTTTTAGGCAACAGATGGGCAGCTATAGCTTCATATCTTCCACAAAGAACAGATAATGATATTAAAAATTATTGGAATACCCATTTGAAGAGAAAGCTGAAAAAGCTGCAAACAAGCCATGATTTTGAAGCTAATAATCAGTTTAAAGGAGATGGGTTATCACCATCTTCAACCTCTTCATCAACAGCAACATCAACTATTTCACAACATTCAATTTCCAGAGGTCAATGGGAAAGAAGGCTTCAAACTGATATTAACACAGCAAGACAAGCTTTATTTGAAGCTCTGTCACCAGAAAAAGGCCCCATTTCTTTATCTTTAACTGAAGTTAATAATAATAACAATACCAAAAATCATTATCAGTTCAAAACAAGCTGTGCAAAATCTGCTACTTATGCTTCAAGCACTGAAAATATTGCTAAGTTACTTGAAGGTTGGATGAGGAATGGGCCAAAGATGAATTCATCATTACCAATTCCTAATCAAGAAGAAAGAAAAACAGAGGAAAAATTTAGTAATTCTAATGGGAATGAATTTGAAGAAGCATTTGGATCACTCTTCAGTGATTTTGAATCATTTGATCATTCTTCTTCAAATTCTGATTTGGAGTCACCAAGTGAGGATGCAAGTATTTTCTGTCATGAAGAAAACAAGTCAGATTCTAATGCAGAAATGCCTCCTCTGTCATTTCTTGAGAAATGGCTTTTTGATGAAGGGGTTAATACTAATAGTTCTGTGGGTCATCAAGGAAAGGATTATCTTAATGAAGTTTCATTATACGAAACTGAATTTTTTAGAAGGGATTAT
>TRINITY-DN32212-c2-g5-i1
ATGGGAAGACCACCTTGCTGTGATAAAATTGGTGTCAAGAAAGGCCCTTGGACGCCTGAGGAAGATATCATCTTGGTTTCTTATATTCAAGAACATGGTCCTGGAAATTGGAGATCGGTTCCTACTAATACAGGTTTGCTCAGATGCAGTAAAAGCTGCCGACTCCGGTGGACTAATTATCTCCGGCCTGGTATTAAGCGCGGTAACTTTACTGATCATGAAGAGAAAATGATTATTCATCTTCAGGCTCTTCTTGGAAACAGATGGGCAGCCATAGCTTCTTATCTTCCACAAAGAACAGATAATGACATAAAAAACTATTGGAATACCCATTTGAGAAAAAAGCTGAAAAAGCTTCAAGATGGTCAAAATCATGAAGGAGAATTCTCATCTTCTTCTACACACCAGCAGCAGCCAAAGGGACAGTGGGAAAGAAGGCTTCAAACAGATATTCGTTTGGCAAAGCAAGCTCTTTGCGAAGCTTTATCTCTTGACAAATCATCCTCTTTCTCTTCTTCTCTTGACTCTAAGCCTTCTTCTTTTCTTACTACTTCTTCGGCTAATACTACCGCCTCTACTACTACTACTACTACTACTACTACTTATGCTTCTAGCGCTGAAAATATTGCGAAATTGCTTGAAAACTGGATGAAAAAATCTCCTAAATCTGCTCAAACAAGTTCTGATGACACCACCACCACTGATAAAAACGCTGCCGTAAAGACGGCTAATTCAAGTTCTAGCACAGAAGAAACGTTTACAACACCAAATCATCGTCAGGGTTTTGACTCACTTTTCAGTTTCAATTCTTCCAACTCATCAGATGGATCTCAATCGATGGATGAGAATGCGAATTTGACACCGGAAACCAGCTTCATTCAAGATGAAAGCAAGCCAATTAACATGGAGATTAGCACTAATGATGATAATAATAATAATCAAGTTCCTCTTTCAATGATTGAGAAATGGCTATTTGATGAAGTTGGTGTTGCTCAAGGTCATGAGGAACTAATTAGTATGTCATTAGTGGATAATGCAATTGGGTTGTTT
>TRINITY-DN32212-c2-g5-i2
ATGGGAAGACCACCTTGCTGTGATAAAATTGGTGTCAAGAAAGGCCCTTGGACGCCTGAGGAAGATATCATCTTGGTTTCTTATATTCAAGAACATGGTCCTGGAAATTGGAGATCGGTTCCTACTAATACAGGTTTGCTCAGATGCAGTAAAAGCTGCCGACTCCGGTGGACTAATTATCTCCGGCCTGGTATTAAGCGCGGTAACTTTACTGATCATGAAGAGAAAATGATTATTCATCTTCAGGCTCTTCTTGGAAACAGATGGGCAGCCATAGCTTCTTATCTTCCACAAAGAACAGATAATGACATAAAAAACTATTGGAATACCCATTTGAGAAAAAAGCTGAAAAAGCTTCAAGATGGTCAAAATCATGAAGGAGAATTCTCATCTTCTTCTACACACCAGCAGCAGCCAAAGGGACAGTGGGAAAGAAGGCTTCAAACAGATATTCGTTTGGCAAAGCAAGCTCTTTGCGAAGCTTTATCTCTTGACAAATCATCCTCTTTCTCTTCTTCTCTTGACTCTAAGCCTTCTTCTTTTCTTACTACTTCTTCGGCTAATACTACCGCCTCTACTACTACTACTACTACTACTACTTATGCTTCTAGCGCTGAAAATATTGCGAAATTGCTTGAAAACTGGATGAAAAAATCTCCTAAATCTGCTCAAACAAGTTCTGATGACACCACCACCACTGATAAAAACGCTGCCGTAAAGACGGCTAATTCAAGTTCTAGCACAGAAGAAACGTTTACAACACCAAATCATCGTCAGGGTTTTGACTCACTTTTCAGTTTCAATTCTTCCAACTCATCAGATGGATCTCAATCGATGGATGAGAATGCGAATTTGACACCGGAAACCAGCTTCATTCAAGATGAAAGCAAGCCAATTAACATGGAGATTAGCACTAATGATGATAATAATAATAATCAAGTTCCTCTTTCAATGATTGAGAAATGGCTATTTGATGAAGTTGGTGTTGCTCAAGGTCATGAGGAACTAATTAGTATGTCATTAGTGGATAATGCAATTGGGTTGTTT
>TRINITY-DN32214-c0-g1-i1
ATGGGGAGAGCTCCTTGCTGTGAAAAAATGGGATTAAAGAAAGGGCCTTGGACTCCTCAAGAAGATCAGATTTTGGTTTCTCATATTCAAAAACATGGTCATAGCAATTGGCGTGCCCTCCCTAAGCAAGCTGGTTTGTTAAGATGTGGAAAAAGTTGCAGACTTCGGTGGATAAACTATTTAAGACCAGACATTAAAAGAGGAAACTTTACTCCTGAAGAAGAAGAAACTATCATCAACTTACATGAAACACTTGGAAATAGATGGTCAGCGATTGCTGCTAAATTATCAGGAAGAACAGATAATGAGATCAAGAATGTTTGGCATACTCACTTGAAAAAAAGGCTCAAACAAAAGAATAATGGCTCAAACCAAATCCAAAAATGTGAGAACATTAATAGTCTCAGTAACCAATCAGAGAATTCAATTCCTGCAATGTCTCCGCCGCAACCATGTTCTAGCGATCTGTCAACTGAGACAGCTGAGAATTCTTCGTCATCAATTGCCACATCAGAAACCACCAGCAGCACAGTCAAGAGCGAAACTGGTGACTCGTCGGAATTTGATAATTTTCCGGTAATAGACCAAGAATTTTGGTCAGAAACGGACATGTTTGAGAATTTAAATGTAGATGATTTCTCAACTTTTGATATTATGGAATTTGACGGTCAAAATAGTAATATGGAGGATGGTATGGACTTCTGGTACGATATTTTCGTAAATTCTGGGGGAATGGAGGAATTACTA
>TRINITY-DN32214-c4-g1-i2
ATGGGAAGAACACCTTGTTGTGACAAGAAAGGGTTGAAGAAAGGGCCTTGGACACCTGAAGAAGATGAAATTCTTGTTGAATATATTAAGAAGAATGGCCATGGAAGCTGGCGATCTCTTCCTAAGCTAGCTGGTCTTCTTCGTTGTGGAAAAAGTTGCAGACTTAGATGGACAAACTATCTTAGACCAGATATAAAAAGGGGTCCTTTTACTGTAGAAGAAGAGAAACTTGTAATTCAACTTCATGGCATTCTTGGAAACAGGTGGGCAGCCATTGCTTCTCAACTACCAGGCAGAACAGACAATGAGATAAAGAACTTATGGAACACTCACCTCAAGAAACGCCTTGTTTGTATGGGACTTGACCCTGTAACTCATGAGCCATTTCCTTCTTCAGGACCTGTTATAAAAGCTCCTGCTTCTCCAGCTACTCGCCACATGGCCCAATGGGAGAGTGCTAGGCTCGAAGCCGAAGCTCGCCTCTCTAGAGAGTCATTGCTCTTCAATCCTCAAACTCCAGGAAAAACTGATACTGATTACTTTCTGAGAATGTGGAATTCTGAAATTGGCGAATCATTTCGGAAGTTCAAAAGGGAAGATAAAAGCCCTGGTGCTTCAATTTCTCAGGCATCTTCTTCGACGAAATGTGGATCAGTTTCGGCTGAAATTAGTCCCAACTATACTGGTTCTTCAATCGCTGCAAGCAATCAAAATGAAGAAATGGAATGCAAAAGCTGCAAATCATCTTATGTTGAAGATATGAATACTGGGTCTGATTCATCATCAAGCTCTATTGATATAGAGGATGATGATTCATCAGACTCAACATTACAACTTCTTTTAGATTTCCCAATTAACAATGACATGAGCTTCTTGGAAGTTAACGTCGATTGCTACTCTACTCCTTCAGCTATGCATTTA
>TRINITY-DN32214-c4-g2-i2
ATGGGTTGGGGAGTTCCTGAACAAGGATGGAGGAAAGGTCCATGGACTCCTGAAGAAGATAAATTGCTTTCTGAATATGTTAAGTTGCATGGAGAAGGAAGATGGAGTTCTGTCTCGAGATGTGCTGGTTTGAATAGAAGTGGGAAAAGTTGCAGATTGAGGTGGGTTAATTATTTGAGACCTGGTCTCAAAAGAGGTCAAATTACACCTCAAGAAGAAGGCATTATTATTGAATTGCATGCACTCTGGGGCAACAAGTGGTCAACCATTGCTAGATATTTGCCAGGACGAACAGACAATGAGATAAAGAACTATTGGAGAACCCATTTCAAGAAGAAAGAAAGAAAATCAGAAAAGAATAAGAGAGCGAACAAAGTTGTGATGAATAATAATGATAATCAAGAAGTGCAGAAACAGAAAGAAGAAGAGCAGAAGCAATTGGGTAATGAAATGAAAATAGTGAGTGATGATGAAAAGATGGATCAAGGAACGGTTATGATGAATCAAGCTGATCATAATATGAATATGGCATCTTGGACAGATTTTATGATTGATGATGGATTTCTCTGGGGTGGATTATGGAATCTTGATGATGATTATTATTATCAT
>TRINITY-DN32214-c4-g2-i3
ATGGGTTGGGGAGTTCCTGAACAAGGATGGAGGAAAGGTCCATGGACTCCTGAAGAAGATAAATTGCTTTCTGAATATGTTAAGTTGCATGGAGAAGGAAGATGGAGTTCTGTCTCGAGATGTGCTGGTTTGAATAGAAGTGGGAAAAGTTGCAGATTGAGGTGGGTTAATTATTTGAGACCTGGTCTCAAAAGAGGTCAAATTACACCTCAAGAAGAAGGCATTATTATTGAATTGCATGCACTCTGGGGCAACAAGTGGTCAACCATTGCTAGATATTTGCCAGGACGAACAGACAATGAGATAAAGAACTATTGGAGAACCCATTTCAAGAAGAAAGAAAGAAAATCAGAAAAGAATAAGAGAGCGAACAAAGTTGTGATGAATAATAATGATAATCAAGAAGTGCAGAAACAGAAAGAAGAAGAGCAGAAGCAATTGGGTAATGAAATGAAAATAGTGAGTGATGATGAAAAGATGGATCAAGGAACGGTTATGATGAATCAAGCTGATCATAATATGAATATGGCATCTTGGACAGATTTTATGATTGATGATGGATTTCTCTGGGGTGGATTATGGAATCTTGATGACTATTATTATCAT
>TRINITY-DN32449-c17-g1-i1
ATGAGAAAGCCTGATCTAATTATGGGGAAAGAAAGAGTGAATCATAATAATGTTAAGGCAAAATTAAGAAAAGGGTTATGGTCACCTGAAGAAGATGAGAAGTTGATGAAATATATGCTTACAAATGGACAAGGTTGTTGGAGTGATATTGCTAGAAATGCTGGTCTACAAAGATGTGGGAAAAGTTGTCGTCTTCGTTGGATTAATTATTTAAGACCTGATCTTAAACGAGGTGCTTTTTCTCCTCAAGAAGAAGATCTTATTGTCCATTTGCATTCCATTCTTGGCAACAGGTGGTCTCAAATTGCGGCTCGTCTTCCTGGAAGAACGGATAACGAAATTAAGAATTTTTGGAACTCAACGTTAAAGAAAAGATTGAAGCTTCTTTCTAACAACAACAATAATAATAGTAATAATAATAACAATAATAATAATAATCTTCCTTCTACAACCTCACCAAACGACAGTGATCTTTCTTCAGAGCTTAATAAAGATGTCGTCATAGGAAATATCATGCCCATGCATGATCATGACCTAATTACTATGTCAATGTGCATGGATTCATCTTCTTCTTCTTCAGCAGCATCTATTCAAGCTATGGTCACCGGAGCCAGTGTCGGAAATCACTTTGATCCTTTCTTCATGCTTAATAATGTGACCGGACCGACGGCCGCAACCACCGCAGCCACAGGTGTTTTTGACATGCATGCATGCTTGTCGCAGGTTGGTATGAGTGGAGATGGATTATTATATGGTGATTATGGGATTTTAGAAGGTGATGAGATCAATAATAATAATAATAATAAATTAGGGTTAGAAAGAGACATTTGTCTTCCTCCATTGGAGAGTAGTAGAAGCATTGAAGAGAAGAAGATCATACAAAATAATAAT
>TRINITY-DN32449-c9-g1-i1
ATGTATGAAGATTTAAGAATAATGGGGCATCAATGCTGCACCAAACAAAAGGTTAAGAGAGGTTTGTGGTCACCTGAAGAAGATGAGAAACTTATCAAGTTCATAAACACTCATGGCCATGGTTCTTGGAGTTCTGTGCCAAAGCTAGCAGGCTTGCAAAGGTGCGGAAAGAGCTGTAGGCTGAGATGGATAAACTACTTGAGGCCGGATCTAAAAAGAGGTTCATTTACGGCACAAGAAGAAAGAACCATAATTGAAGTTCATAGAATATTAGGCAACCGATGGGCTCAAATAGCTAAACATTTACCTGGTAGAACTGATAATGAAGTCAAGAATTTTTGGAATTCATGCATCAAGAAAAAGCTAATTGCTCAAGGTTTAGACCCCAACACTCATAAACTTCTTTCTCCTAATTACTATAATAATAATACGAATAAATCAAACTATAACAATTCTCATCAACAAAAACCCACTTCACTTTTCACTATTACTTCTCAAAAAGATGTTCCTTTGGAAATGAATGTTCCTCTTGTTACTTCACTTTTCCCTTATACTACTTATCCACATTCCACTTGTGAATACCAAAACCCTAATTACATAACACCTCCATTGGAGCGTCCAATGGCAAGTATTTCTGGTTCTTCTTCGACTTCTCATCGGTATCCTTCTGGGTTTGGTACTATGATAGATGAGAAGTGCTTCGGGAGTAATAGTAGCGGCGCTTGCGGCGGTGGTGACCTTATGATCCAACCCTCATTAAGAAATGAAGATGCAGTTCAAATATTAATTGATGAGAAGATTAATAACAATGATCATCATGACGATAATAATATTAATAATAATGAGTTGAGTTTTGGGCAGAATTTGGATACTTGTTTTGAAAGCTCTAACTTTGATTTCGATTTTGTGGAGTCTACACTAATGCCTGAGTTGTATTATAATGCTAGCCCCATTGATCATCATCTTACATGGGATTCA
>TRINITY-DN32451-c5-g1-i1
ATGAATTATCTAAAACCGGACATCAAAAGAGGTAACATTACTCCTGATGAAGATGATCTTATTATTAGAATGCATTCTCTTCTTGGTAACAGATGGTCTTTAATTGCTGGAAGGCTTCCGGGTAGAACCGATAATGAGATCAAGAATTATTGGAATACCCATCTTAGCAAGAAACTTAGAATCCAAGGAACTGACCCTAATACCCATAAAAAAATGTCAGACGTCCCAATTCTTCAACAAACAAAGAAGAAGAAAATAAGTAATAACAACAATGAAAAAAACAAGAAAAGAGACAAAAAGAACCCTGAAAAGCCCAAAATCCATCTTCCTAAGCCTGTAAGGTTTTCTTATTTACCTTTACCAAGAAATGACAATTTCGAGTCGAGTAGTCTCTGTTCAAGCCGAGAAGGAGAAGGTGGCGGTTCAAACGTAGAACCGGTTACAGCCAAAAATGGGTATAATTTCAATGATGAAAATGATAATGGAATCAGCTTTCTTGTTGGAGACGTTGATCATGATTTCGTTAACGTACCAGTGCATGATGATCTTGTTCCTACAGAAAATGACAATTTAGAGAAACTCTACGACGAGTATTTGCAGCTTCTAAAGACTGACGATCATGATCAATTCAAATTGGACTCTTTTGCAGAGTCATTATTGCTG
>TRINITY-DN32451-c5-g1-i2
ATGGGAAGGGCTCCTTGTTGCTCAAAGGTTGGGTTGCATAGAGGACCATGGACTCCTAGAGAAGACACATTGCTTATCAAGTATATTCAAGCTCATGGTGAAGGCAACTGGAGGTCCTTGCCCAAAAAAGCTGGTCTGCTTAGATGTGGAAAAAGCTGCCGATTAAGATGGATGAATTATCTAAAACCGGACATCAAAAGAGGTAACATTACTCCTGATGAAGATGATCTTATTATTAGAATGCATTCTCTTCTTGGTAACAGATGGTCTTTAATTGCTGGAAGGCTTCCGGGTAGAACCGATAATGAGATCAAGAATTATTGGAATACCCATCTTAGCAAGAAACTTAGAATCCAAGGAACTGACCCTAATACCCATAAAAAAATGTCAGACGTCCCAATTCTTCAACAAACAAAGAAGAAGAAAATAAGTAATAACAACAATGAAAAAAACAAGAAAAGAGACAAAAAGAACCCTGAAAAGCCCAAAATCCATCTTCCTAAGCCTGTAAGGTTTTCTTATTTACCTTTACCAAGAAATGACAATTTCGAGTCGAGTAGTCTCTGTTCAAGCCGAGAAGGAGAAGGTGGCGGTTCAAACGTAGAACCGGTTACAGCCAAAAATGGGTATAATTTCAATGATGAAAATGATAATGGAATCAGCTTTCTTGTTGGAGACGTTGATCATGATTTCGTTAACGTACCAGTGCATGATGATCTTGTTCCTACAGAAAATGACAATTTAGAGAAACTCTACGACGAGTATTTGCAGCTTCTAAAGACTGACGATCATGATCAATTCAAATTGGACTCTTTTGCAGAGTCATTATTGCTG
>TRINITY-DN32513-c4-g7-i1
ATGGAAACGGAAAGTAAGGACAAGAAAGTCGTTGAAATCGACGGCGGCAGCTCAGGAGAATTCGGTGGTGAAGACGGCAGCGTCAGCGGAGATGATTTATTGTTAGCTGTAGGAGAGGGCGGCGAAAGTGGCCAAACAAGTAAAGACAGAGTAAAAGGACCTTGGTCTCCTGAACAGGACTCGATTCTTAGTCGGTTAGTAAGTAAATTTGGCGCGAGGAATTGGAGCTTGATTGCCAGAGGAATAGCTGGACGATCTGGTAAATCTTGCCGACTCCGATGGTGTAATCAGCTCGACCCAGCTGTTAAGCGCAAGCCTTTCACTGATGAGGAGGATCGCATCATAGCTACAGCTCATGCAGTCCATGGAAACAAATGGGCCGTAATTGCTAGGCTTCTTCCTGGGAGAACAGATAATGCTATCAAGAACCACTGGAACTCCACTCTGAGACGCAGGAGCACTGGACGTGATAGGGTGCGGTTGGTGTCTGGTATTGTGGACCAAGATGCTAACTTGGACAAAGCCAAGGCATCATCTGAAGAAACTCTGTCTTGTGGAGATGCAAATTCATTCAAATCCATGGAGGGAAAAGATGTAAGCTCTCTGGATAACATGGAAGATCAGTGTGAAGACAAGGCATCATTAGAGATTCCTTCAAATAATGAAGCAAAAGAACCGTCTACCCTTTTCCGACCCATGGCACGTGTGAGTGCATTCAATGTTTATCAATTTGCAGATGGCACTGAATTTGGTTCACCGAGGCCAGTTCCAATGCAAGGACCTTTAATTCAAGGGTCAACACCAGATGGTGGGATTCGTAATTTGCTTGATGGGATTTACTCTGAGCAGTTGGTTCCTCACCAGTGTGGTCATTGCTGCTGTGAGGCTCAAATCAGCCCTAACATCCAGAATTTATTGTTGGGCCCAGAATTTGTGGATTTCTTAGAGCCACCATCCTTTCCAAGTTTTGAGTTGGCTACAATAGCCACAGATATAAGTAACCTTGCCTGGATAAAAAGTGGGTTGGAGAATAACAGTGTTAGTCATGGGCAATACAGC
>TRINITY-DN32571-c5-g2-i1
ATGGAATTGGTGGCAAAATATGGACCCACAAAATGGTCTGTCATAGCAAAGTCTTTGCCCGGTCGAATAGGGAAGCAGTGTCGTGAAAGGTGGCACAATCATTTGAATCCTGATATAAAAAAGGATGCTTGGACGTTAGAGGAGGAGTTAGCACTCATGAATGCCCATCGGATGCATGGGAACAAATGGGCTGAAATAGCTAAAGTGTTGCCTGGAAGGACTGATAACTCTATAAAAAATCACTGGAATAGTTCCTTGAAGAAAAAGTTAGATTTCTATTTGGCTACAGGAAAGCTTCCCCCAGTTGTCAAGAGTGATGTCATTTTTTCTTCACGTAAACTTCCTTCAGTTGCAAAGAATGGTATCCAAAGTGGAAATGACAATGCTCATAGGCCTACTGCCACCAAAACAAGTAAAGAATCAGATTCAACTGCTCAGACTTCATCAGGAACTACTGACGTATGCAAGCTAGAAGAAGAAGGCAAGGATCAGTTGCAATCATCCTGCCCGGTGCAAGATATGGCAGCTTCATCGAGCGTTCTTCCAAATGAATCTGTTGATTCTGAAGGCGTGGAATGTCAACCAAAGTCTTTTATTGCTGATTGTAATTCAGAGTCACTACGAAATTGTGAGAATTGTGGAATTAACAGTGAGATTAGCGAGGACAAAGTTGTTGGGTCTCAATATGGTTCCTTGTATTATGAGCCACCAAGATTAGAAAATTATACACCAATTTGTATGGATCCTTCTGCTGTGCATCATCTGCAGCATGAGAACAGTTCAAGCCCAATTTCTCCTTTTAATTTCTTCACTCCGTCTTGTGTGAAGAATAATTATTTAAGTGCTCAAAGCCCTGAATCTATATTGAGAATTGCTGCAAAGAGCTACCCCAACACGCCATCCATATTTCGAAAGAGAAAGACAGGAAGTCAAGTGCATCCACTTCCTGGTAAAATTGGGAAAGGAAGTCAGGAATCTGTTGAAGACAGGCTGCAGAGAACTGAAAACACTCCAGAAAAGATTGAATCTCAAGATGGAATTTCATGTGGCACTCCTCATCCAGATAATAGTATCGTTGGGTCTAGCAATAAAGCTTTTAATGCATCTCCTCCATACAGGTTGAAATCCAAGCGAACTGCTGTATTCAAATCTGTAGAGAGGCAACTTGAGTTTACTTTTGAGAAGGACAGATGTGACAGTACCAAATCTGCTGGATTATCTGCAAATGGGAGTTCTCATGTTACTGAAGATTGTTCTCAAGCAACAAAGTTGGGTGTAACC
>TRINITY-DN32571-c5-g2-i2
ATGGAATTGGTGGCAAAATATGGACCCACAAAATGGTCTGTCATAGCAAAGTCTTTGCCCGGTCGAATAGGGAAGCAGTGTCGTGAAAGGTGGCACAATCATTTGAATCCTGATATAAAAAAGGATGCTTGGACGTTAGAGGAGGAGTTAGCACTCATGAATGCCCATCGGATGCATGGGAACAAATGGGCTGAAATAGCTAAAGTGTTGCCTGGAAGGACTGATAACTCTATAAAAAATCACTGGAATAGTTCCTTGAAGAAAAAGTTAGATTTCTATTTGGCTACAGGAAAGCTTCCCCCAGTTGTCAAGAGTGATGTCATTTTTTCTTCACGTAAACTTCCTTCAGTTGCAAAGAATGGTATCCAAAGTGGAAATGACAATGCTCATAGGCCTACTGCCACCAAAACAAGTAAAGAATCAGATTCAACTGCTCAGACTTCATCAGGAACTACTGACGTATGCAAGCTAGAAGAAGAAGGCAAGGATCAGTTGCAATCATCCTGCCCGGTGCAAGATATGGCAGCTTCATCGAGCGTTCTTCCAAATGAATCTGTTGATTCTGAAGGCGTGGAATGTCAACCAAAGTCTTTTATTGCTGATTGTAATTCAGAGTCACTACGAAATTGTGAGAATTGTGGAATTAACAGTGAGATTAGCGAGGACAAAGTTGTTGGGTCTCAATATGGTTCCTTGTATTATGAGCCACCAAGATTAGAAAATTATACACCAATTTGTATGGATCCTTCTGCTGTGCATCATCTGCAGCATGAGAACAGTTCAAGCCCAATTTCTCCTTTTAATTTCTTCACTCCGTCTTGTGTGAAGAATAATTATTTAAGTGCTCAAAGCCCTGAATCTATATTGAGAATTGCTGCAAAGAGCTACCCCAACACGCCATCCATATTTCGAAAGAGAAAGACAGGAAGTCAAGTGCATCCACTTCCTGGTAAAATTGGGAAAGGAAGTCAGGAATCTGTTGAAGACAGGCTGCAGAGAACTGAAAACACTCCAGAAAAGATTGAATCTCAAGATGGAATTTCATGTGGCACTCCTCATCCAGATAATAGTATCGTTGGGTCTAGCAATAAAGCTTTTAATGCATCTCCTCCATACAGGTTGAAATCCAAGCGAACTGCTGTATTCAAATCTGTAGAGAGGCAACTTGAGTTTACTTTTGAGAAGGACAGATGTGACAGTACCAAATCTGCTGGATTATCTGCAAATGGGAGTTCTCATGTTACTGAAGATTGTTCTCAAGCAACAAAGTTGGGTGTAACC
>TRINITY-DN32571-c5-g2-i4
ATGGATGAGCTGAAAATAGAAGAGTGCTGCCTTGAAAATAAGCAATTAACAGCTGCATCGAGCTCGTCTCTGTCTGAAGGAAGTGGCAGTGCTATTCTCAAGTCTCCTGGAGTTTCCAGCCCAGCCACTATTGAAAATAGGAGAACTACTGGGCCAATTAGGCGAGCAAAGGGTGGCTGGACTTCAGAGGAGGATGAGACATTAAGAAACGCTGTTGCTGCTTTTAAGGGGAAAAGTTGGAAAAAAATAGCTGAGTTTTTTCCAGATAGATCAGAAGTTCAGTGTCTGCATCGTTGGCAAAAGGTTCTTAATCCTGATCTTATTAAAGGGCCCTGGACTCAAGAGGAGGATGATAAAATTATGGAATTGGTGGCAAAATATGGACCCACAAAATGGTCTGTCATAGCAAAGTCTTTGCCCGGTCGAATAGGGAAGCAGTGTCGTGAAAGGTGGCACAATCATTTGAATCCTGATATAAAAAAGGATGCTTGGACGTTAGAGGAGGAGTTAGCACTCATGAATGCCCATCGGATGCATGGGAACAAATGGGCTGAAATAGCTAAAGTGTTGCCTGGAAGGACTGATAACTCTATAAAAAATCACTGGAATAGTTCCTTGAAGAAAAAGTTAGATTTCTATTTGGCTACAGGAAAGCTTCCCCCAGTTGTCAAGAGTGATGTCATTTTTTCTTCACGTAAACTTCCTTCAGTTGCAAAGAATGGTATCCAAAGTGGAAATGACAATGCTCATAGGCCTACTGCCACCAAAACAAGTAAAGAATCAGATTCAACTGCTCAGACTTCATCAGGAACTACTGACGTATGCAAGCTAGAAGAAGAAGGCAAGGATCAGTTGCAATCATCCTGCCCGGTGCAAGATATGGCAGCTTCATCGAGCGTTCTTCCAAATGAATCTGTTGATTCTGAAGGCGTGGAATGTCAACCAAAGTCTTTTATTGCTGATTGTAATTCAGAGTCACTACGAAATTGTGAGAATTGTGGAATTAACAGTGAGATTAGCGAGGACAAAGTTGTTGGGTCTCAATATGGTTCCTTGTATTATGAGCCACCAAGATTAGAAAATTATACACCAATTTGTATGGATCCTTCTGCTGTGCATCATCTGCAGCATGAGAACAGTTCAAGCCCAATTTCTCCTTTTAATTTCTTCACTCCGTCTTGTGTGAAGAATAATTATTTAAGTGCTCAAAGCCCTGAATCTATATTGAGAATTGCTGCAAAGAGCTACCCCAACACGCCATCCATATTTCGAAAGAGAAAGACAGGAAGTCAAGTGCATCCACTTCCTGGTAAAATTGGGAAAGGAAGTCAGGAATCTGTTGAAGACAGGCTGCAGAGAACTGAAAACACTCCAGAAAAGATTGAATCTCAAGATGGAATTTCATGTGGCACTCCTCATCCAGATAATAGTATCGTTGGGTCTAGCAATAAAGCTTTTAATGCATCTCCTCCATACAGGTTGAAATCCAAGCGAACTGCTGTATTCAAATCTGTAGAGAGGCAACTTGAGTTTACTTTTGAGAAGGACAGATGTGACAGTACCAAATCTGCTGGATTATCTGCAAATGGGAGTTCTCATGTTACTGAAGATTGTTCTCAAGCAACAAAGTTGGGTGTAACC
>TRINITY-DN32571-c5-g2-i5
ATGGAATTGGTGGCAAAATATGGACCCACAAAATGGTCTGTCATAGCAAAGTCTTTGCCCGGTCGAATAGGGAAGCAGTGTCGTGAAAGGTGGCACAATCATTTGAATCCTGATATAAAAAAGGATGCTTGGACGTTAGAGGAGGAGTTAGCACTCATGAATGCCCATCGGATGCATGGGAACAAATGGGCTGAAATAGCTAAAGTGTTGCCTGGAAGGACTGATAACTCTATAAAAAATCACTGGAATAGTTCCTTGAAGAAAAAGTTAGATTTCTATTTGGCTACAGGAAAGCTTCCCCCAGTTGTCAAGAGTGATGTCATTTTTTCTTCACGTAAACTTCCTTCAGTTGCAAAGAATGGTATCCAAAGTGGAAATGACAATGCTCATAGGCCTACTGCCACCAAAACAAGTAAAGAATCAGATTCAACTGCTCAGACTTCATCAGGAACTACTGACGTATGCAAGCTAGAAGAAGAAGGCAAGGATCAGTTGCAATCATCCTGCCCGGTGCAAGATATGGCAGCTTCATCGAGCGTTCTTCCAAATGAATCTGTTGATTCTGAAGGCGTGGAATGTCAACCAAAGTCTTTTATTGCTGATTGTAATTCAGAGTCACTACGAAATTGTGAGAATTGTGGAATTAACAGTGAGATTAGCGAGGACAAAGTTGTTGGGTCTCAATATGGTTCCTTGTATTATGAGCCACCAAGATTAGAAAATTATACACCAATTTGTATGGATCCTTCTGCTGTGCATCATCTGCAGCATGAGAACAGTTCAAGCCCAATTTCTCCTTTTAATTTCTTCACTCCGTCTTGTGTGAAGAATAATTATTTAAGTGCTCAAAGCCCTGAATCTATATTGAGAATTGCTGCAAAGAGCTACCCCAACACGCCATCCATATTTCGAAAGAGAAAGACAGGAAGTCAAGTGCATCCACTTCCTGGTAAAATTGGGAAAGGAAGTCAGGAATCTGTTGAAGACAGGCTGCAGAGAACTGAAAACACTCCAGAAAAGATTGAATCTCAAGATGGAATTTCATGTGGCACTCCTCATCCAGATAATAGTATCGTTGGGTCTAGCAATAAAGCTTTTAATGCATCTCCTCCATACAGGTTGAAATCCAAGCGAACTGCTGTATTCAAATCTGTAGAGAGGCAACTTGAGTTTACTTTTGAGAAGGACAGATGTGACAGTACCAAATCTGCTGGATTATCTGCAAATGGGAGTTCTCATGTTACTGAAGATTGTTCTCAAGCAACAAAGTTGGGTGTAACC
>TRINITY-DN32571-c5-g2-i6
ATGCATGCAGCTGAGTTTTTTCCAGATAGATCAGAAGTTCAGTGTCTGCATCGTTGGCAAAAGGTTCTTAATCCTGATCTTATTAAAGGGCCCTGGACTCAAGAGGAGGATGATAAAATTATGGAATTGGTGGCAAAATATGGACCCACAAAATGGTCTGTCATAGCAAAGTCTTTGCCCGGTCGAATAGGGAAGCAGTGTCGTGAAAGGTGGCACAATCATTTGAATCCTGATATAAAAAAGGATGCTTGGACGTTAGAGGAGGAGTTAGCACTCATGAATGCCCATCGGATGCATGGGAACAAATGGGCTGAAATAGCTAAAGTGTTGCCTGGAAGGACTGATAACTCTATAAAAAATCACTGGAATAGTTCCTTGAAGAAAAAGTTAGATTTCTATTTGGCTACAGGAAAGCTTCCCCCAGTTGTCAAGAGTGATGTCATTTTTTCTTCACGTAAACTTCCTTCAGTTGCAAAGAATGGTATCCAAAGTGGAAATGACAATGCTCATAGGCCTACTGCCACCAAAACAAGTAAAGAATCAGATTCAACTGCTCAGACTTCATCAGGAACTACTGACGTATGCAAGCTAGAAGAAGAAGGCAAGGATCAGTTGCAATCATCCTGCCCGGTGCAAGATATGGCAGCTTCATCGAGCGTTCTTCCAAATGAATCTGTTGATTCTGAAGGCGTGGAATGTCAACCAAAGTCTTTTATTGCTGATTGTAATTCAGAGTCACTACGAAATTGTGAGAATTGTGGAATTAACAGTGAGATTAGCGAGGACAAAGTTGTTGGGTCTCAATATGGTTCCTTGTATTATGAGCCACCAAGATTAGAAAATTATACACCAATTTGTATGGATCCTTCTGCTGTGCATCATCTGCAGCATGAGAACAGTTCAAGCCCAATTTCTCCTTTTAATTTCTTCACTCCGTCTTGTGTGAAGAATAATTATTTAAGTGCTCAAAGCCCTGAATCTATATTGAGAATTGCTGCAAAGAGCTACCCCAACACGCCATCCATATTTCGAAAGAGAAAGACAGGAAGTCAAGTGCATCCACTTCCTGGTAAAATTGGGAAAGGAAGTCAGGAATCTGTTGAAGACAGGCTGCAGAGAACTGAAAACACTCCAGAAAAGATTGAATCTCAAGATGGAATTTCATGTGGCACTCCTCATCCAGATAATAGTATCGTTGGGTCTAGCAATAAAGCTTTTAATGCATCTCCTCCATACAGGTTGAAATCCAAGCGAACTGCTGTATTCAAATCTGTAGAGAGGCAACTTGAGTTTACTTTTGAGAAGGACAGATGTGACAGTACCAAATCTGCTGGATTATCTGCAAATGGGAGTTCTCATGTTACTGAAGATTGTTCTCAAGCAACAAAGTTGGGTGTAACC
>TRINITY-DN32571-c5-g2-i7
ATGGAATTGGTGGCAAAATATGGACCCACAAAATGGTCTGTCATAGCAAAGTCTTTGCCCGGTCGAATAGGGAAGCAGTGTCGTGAAAGGTGGCACAATCATTTGAATCCTGATATAAAAAAGGATGCTTGGACGTTAGAGGAGGAGTTAGCACTCATGAATGCCCATCGGATGCATGGGAACAAATGGGCTGAAATAGCTAAAGTGTTGCCTGGAAGGACTGATAACTCTATAAAAAATCACTGGAATAGTTCCTTGAAGAAAAAGTTAGATTTCTATTTGGCTACAGGAAAGCTTCCCCCAGTTGTCAAGAGTGATGTCATTTTTTCTTCACGTAAACTTCCTTCAGTTGCAAAGAATGGTATCCAAAGTGGAAATGACAATGCTCATAGGCCTACTGCCACCAAAACAAGTAAAGAATCAGATTCAACTGCTCAGACTTCATCAGGAACTACTGACGTATGCAAGCTAGAAGAAGAAGGCAAGGATCAGTTGCAATCATCCTGCCCGGTGCAAGATATGGCAGCTTCATCGAGCGTTCTTCCAAATGAATCTGTTGATTCTGAAGGCGTGGAATGTCAACCAAAGTCTTTTATTGCTGATTGTAATTCAGAGTCACTACGAAATTGTGAGAATTGTGGAATTAACAGTGAGATTAGCGAGGACAAAGTTGTTGGGTCTCAATATGGTTCCTTGTATTATGAGCCACCAAGATTAGAAAATTATACACCAATTTGTATGGATCCTTCTGCTGTGCATCATCTGCAGCATGAGAACAGTTCAAGCCCAATTTCTCCTTTTAATTTCTTCACTCCGTCTTGTGTGAAGAATAATTATTTAAGTGCTCAAAGCCCTGAATCTATATTGAGAATTGCTGCAAAGAGCTACCCCAACACGCCATCCATATTTCGAAAGAGAAAGACAGGAAGTCAAGTGCATCCACTTCCTGGTAAAATTGGGAAAGGAAGTCAGGAATCTGTTGAAGACAGGCTGCAGAGAACTGAAAACACTCCAGAAAAGATTGAATCTCAAGATGGAATTTCATGTGGCACTCCTCATCCAGATAATAGTATCGTTGGGTCTAGCAATAAAGCTTTTAATGCATCTCCTCCATACAGGTTGAAATCCAAGCGAACTGCTGTATTCAAATCTGTAGAGAGGCAACTTGAGTTTACTTTTGAGAAGGACAGATGTGACAGTACCAAATCTGCTGGATTATCTGCAAATGGGAGTTCTCATGTTACTGAAGATTGTTCTCAAGCAACAAAGTTGGGTGTAACC
>TRINITY-DN32571-c5-g2-i8
ATGGATGAGCTGAAAATAGAAGAGTGCTGCCTTGAAAATAAGCAATTAACAGCTGCATCGAGCTCGTCTCTGTCTGAAGGAAGTGGCAGTGCTATTCTCAAGTCTCCTGGAGTTTCCAGCCCAGCCACTATTGAAAATAGGAGAACTACTGGGCCAATTAGGCGAGCAAAGGGTGGCTGGACTTCAGAGGAGGATGAGACATTAAGAAACGCTGTTGCTGCTTTTAAGGGGAAAAGTTGGAAAAAAATAGCTGAGTTTTTTCCAGATAGATCAGAAGTTCAGTGTCTGCATCGTTGGCAAAAGGTTCTTAATCCTGATCTTATTAAAGGGCCCTGGACTCAAGAGGAGGATGATAAAATTATGGAATTGGTGGCAAAATATGGACCCACAAAATGGTCTGTCATAGCAAAGTCTTTGCCCGGTCGAATAGGGAAGCAGTGTCGTGAAAGGTGGCACAATCATTTGAATCCTGATATAAAAAAGGATGCTTGGACGTTAGAGGAGGAGTTAGCACTCATGAATGCCCATCGGATGCATGGGAACAAATGGGCTGAAATAGCTAAAGTGTTGCCTGGAAGGACTGATAACTCTATAAAAAATCACTGGAATAGTTCCTTGAAGAAAAAGTTAGATTTCTATTTGGCTACAGGAAAGCTTCCCCCAGTTGTCAAGAGTGATGTCATTTTTTCTTCACGTAAACTTCCTTCAGTTGCAAAGAATGGTATCCAAAGTGGAAATGACAATGCTCATAGGCCTACTGCCACCAAAACAAGTAAAGAATCAGATTCAACTGCTCAGACTTCATCAGGAACTACTGACGTATGCAAGCTAGAAGAAGAAGGCAAGGATCAGTTGCAATCATCCTGCCCGGTGCAAGATATGGCAGCTTCATCGAGCGTTCTTCCAAATGAATCTGTTGATTCTGAAGGCGTGGAATGTCAACCAAAGTCTTTTATTGCTGATTGTAATTCAGAGTCACTACGAAATTGTGAGAATTGTGGAATTAACAGTGAGATTAGCGAGGACAAAGTTGTTGGGTCTCAATATGGTTCCTTGTATTATGAGCCACCAAGATTAGAAAATTATACACCAATTTGTATGGATCCTTCTGCTGTGCATCATCTGCAGCATGAGAACAGTTCAAGCCCAATTTCTCCTTTTAATTTCTTCACTCCGTCTTGTGTGAAGAATAATTATTTAAGTGCTCAAAGCCCTGAATCTATATTGAGAATTGCTGCAAAGAGCTACCCCAACACGCCATCCATATTTCGAAAGAGAAAGACAGGAAGTCAAGTGCATCCACTTCCTGGTAAAATTGGGAAAGGAAGTCAGGAATCTGTTGAAGACAGGCTGCAGAGAACTGAAAACACTCCAGAAAAGATTGAATCTCAAGATGGAATTTCATGTGGCACTCCTCATCCAGATAATAGTATCGTTGGGTCTAGCAATAAAGCTTTTAATGCATCTCCTCCATACAGGTTGAAATCCAAGCGAACTGCTGTATTCAAATCTGTAGAGAGGCAACTTGAGTTTACTTTTGAGAAGGACAGATGTGACAGTACCAAATCTGCTGGATTATCTGCAAATGGGAGTTCTCATGTTACTGAAGATTGTTCTCAAGCAACAAAGTTGGGTGTAACC
>TRINITY-DN32632-c2-g1-i1
ATGTTTTCACAGCAAGAAGAAGATCTTATAATCAGTCTTCATGAAGTTTTGGGTAACAGGTGGGCACAAATTGCAGCCCAATTACCAGGAAGAACAGATAATGAAATAAAGAATTTCTGGAATTCGTGCTTGAAGAAGAAGCTTATGAAGCAAGGAATAGACCCATCAACTCACAAGCCATTAAGTGAAGTAGTAGTTGAAGAACTGAAAAAAGAAGAGAAAAATTGTATAGATAAATCATCTCTGCAAATACCAGTACAGTCAAGCTTCACAACACAAGAACCCACATTTCTTATTAACGAAACTGCAACTTATTATAGCAATAGCAGTAAC
>TRINITY-DN32762-c1-g1-i1
ATGACAAATGGAGGTGAGGACAATAAAAAATCAAAAGGCCGTCGGGAATCAGCAGCAATTGAAGAAGCTGGTAATGGCCTTTTGAAGAAGGGCCCATGGACTGCTGCGGAAGATGCAATTTTGATAGACTATGTTACTAAGCATGGAGAGGGAAACTGGAATGCTGTCCAGAAGCACTCAGGGCTCTCCCGATGTGGAAAAAGCTGTCGCTTGAGATGGGCGAACCATCTAAGGCCAGATTTGAAAAAGGGTGCTTTCACTACAGAGGAAGAGCGACGTATAATTGAGCTTCATGCTAAGATGGGAAACAAATGGGCAAGAATGGCTGCAGAGGTTGGTAACATCAATCTTTCTTGGATTCTTTGTCTGCTTGCCCTAGCA
>TRINITY-DN32762-c1-g1-i2
ATGACAAATGGAGGTGAGGACAATAAAAAATCAAAAGGCCGTCGGGAATCAGCAGCAATTGAAGAAGCTGGTAATGGCCTTTTGAAGAAGGGCCCATGGACTGCTGCGGAAGATGCAATTTTGATAGACTATGTTACTAAGCATGGAGAGGGAAACTGGAATGCTGTCCAGAAGCACTCAGGGCTCTCCCGATGTGGAAAAAGCTGTCGCTTGAGATGGGCGAACCATCTAAGGCCAGATTTGAAAAAGGGTGCTTTCACTACAGAGGAAGAGCGACGTATAATTGAGCTTCATGCTAAGATGGGAAACAAATGGGCAAGAATGGCTGCAGAGTTGCCTGGACGCACAGATAACGAGATTAAAAATTACTGGAATACAAGAATAAAGAGACTACAACGAGCTGGTTTACCAATTTATCCTCCTGAAGTATGCTTGCAAGTATTAAGTGGAAATCAAGAAAGTCAAAATATGGGAAATATACAAAGTACAGATACACCCGGTTCCGATGTCATACAGAATAATCATTTTGAGATTCCAGAAGTGAATTTCGAGAATTTAGGACTTCTATCTTATTCACCAACAGTTCTTGACATTTCTACAAGCTCTATGCTAAAACAAAGTGTTGGTCCTTCCCACTGTCATAACTTTTTGTTCCCAACTTTGCATCCTGCCAAACGCCTTCGTGAATCAGAGACTATATTCCCTACTCCGGATGGTGATGTTGGCACTTACCCATTATTCCTTCAATCAACAAATTATTTTTCTGAGAAGATTGCTGACTCCTTGGGTGTATCTTCTCAATATGATTCTCATACCAACACTTATGGTCAGCCACCATTAGGTGTTTTTTCCGGCAGTCATGCCCTATTAAATGACAATTCTTCTTCTTCTGAGCCCTTTTGTGGGGCTATGAAGTTGGAGCTCCCTTCACTCCAATATTCAGAAACTCAACAAGATATTTGGGGAACACCTGCTTCTCCATTGCCTTCTCTTGAGTCTGTCGATACTTTGATTCTGTCTCCTCCAACTGAGCAGACCCAATCAGATTGTCTGTCACTGCGAAGTAGTGGTCTGTTGGAGGCAGTATTATATGAGTCACATGCTATAAAAAGCTCAAAGACATGTTCAGGTCACCAAATTTCAAATTCTTGCGCTGCACCTGGTGATGTTGAGGGTTGTATAAATCCCTGTGAGACAGGATGGGAAACCCATGGTGACCCAAGCTCTCCTCTTGGCCATTCTCCTGCATCTGTGTTCAGTGCATGTACTCCAAATAGTGGAAGCTCATCAGATGAAGCAGGATGTGATCTTAAAACTGAAACAACCAATCATGTTTCAACCCCGCCAATCGCAGAGAAAGAAGCTCCCTATCAGATTGACTTTACCAGACCAGATGCTTTATTAGGCTCAGGTTGGTTCGGGCTTACCGGTGGGCATGTTAATGGCCAATTTACTCGGACTGATACAGTGGGGGCATCATTCTGTGAAGATGTCAACAGCGAAATGCTAGCAAATCAATGC
>TRINITY-DN32762-c1-g1-i4
ATGACAAATGGAGGTGAGGACAATAAAAAATCAAAAGGCCGTCGGGAATCAGCAGCAATTGAAGAAGCTGGTAATGGCCTTTTGAAGAAGGGCCCATGGACTGCTGCGGAAGATGCAATTTTGATAGACTATGTTACTAAGCATGGAGAGGGAAACTGGAATGCTGTCCAGAAGCACTCAGGGCTCTCCCGATGTGGAAAAAGCTGTCGCTTGAGATGGGCGAACCATCTAAGGCCAGATTTGAAAAAGGGTGCTTTCACTACAGAGGAAGAGCGACGTATAATTGAGCTTCATGCTAAGATGGGAAACAAATGGGCAAGAATGGCTGCAGAGTTGCCTGGACGCACAGATAACGAGATTAAAAATTACTGGAATACAAGAATAAAGAGACTACAACGAGCTGGTTTACCAATTTATCCTCCTGAAGTATGCTTGCAAGTATTAAGTGGAAATCAAGAAAGTCAAAATATGGGAAATATACAAAGTACAGATACACCCGGTTCCGATGTCATACAGAATAATCATTTTGAGATTCCAGAAGTGAATTTCGAGAATTTAGGACTTCTATCTTATTCACCAACAGTTCTTGACATTTCTACAAGCTCTATGCTAAAACAAAGTGTTGGTCCTTCCCACTGTCATAACTTTTTGTTCCCAACTTTGCATCCTGCCAAACGCCTTCGTGAATCAGAGACTATATTCCCTACTCCGGATGGTGATGTTGGCACTTACCCATTATTCCTTCAATCAACAAATTATTTTTCTGAGAAGATTGCTGACTCCTTGGGTGTATCTTCTCAATATGATTCTCATACCAACACTTATGGTCAGCCACCATTAGGTGTTTTTTCCGGCAGTCATGCCCTATTAAATGACAATTCTTCTTCTTCTGAGCCCTTTTGTGGGGCTATGAAGTTGGAGCTCCCTTCACTCCAATATTCAGAAACTCAACAAGATATTTGGGGAACACCTGCTTCTCCATTGCCTTCTCTTGAGTCTGTCGATACTTTGATTCTGTCTCCTCCAACTGAGCAGACCCAATCAGATTGTCTGTCACTGCGAAGTAGTGGTCTGTTGGAGGCAGTATTATATGAGTCACATGCTATAAAAAGCTCAAAGACATGTTCAGGTCACCAAATTTCAAATTCTTGCGCTGCACCTGGTGATGTTGAGGGTTGTATAAATCCCTGTGAGACAGGATGGGAAACCCATGGTGACCCAAGCTCTCCTCTTGGCCATTCTCCTGCATCTGTGTTCAGTGCATGTACTCCAAATAGTGGAAGCTCATCAGATGAAGCAGGATGTGATCTTAAAACTGAAACAACCAATCATGTTTCAACCCCGCCAATCGCAGAGAAAGAAGCTCCCTATCAGATTGACTTTACCAGACCAGATGCTTTATTAGGCTCAGGTTGGTTCGGGCTTACCGGTGGGCATGTTAATGGCCAATTTACTCGGACTGATACAGTGGGGGCATCATTCTGTGAAGATGTCAACAGCGAAATGCTAGCAAATCAATGC
>TRINITY-DN32766-c6-g1-i3
ATGGGGTGTAAGAGTTCAGACAAACCAAAGGCAAAGCCAAAACACAGGAAAGGGCTATGGTCACCTGAAGAAGACCAACGCCTCAGAAACTATGTCATCAAACATGGCCATGGCTGTTGGAGCTCTGTCCCCATTAATGCCGGGTTAAAAAGGAATGGTAAAAGCTGCAGATTGAGGTGGATTAATTACTTAAGACCAGGTCTTAAAAGAGGCTTATTTTCCTTACATGAGGAAGAGACAATCCTCACCCTCCATCGCCTGTTAGGCAATAAGTGGTCTCAAATAGCACAGCATTTGCCTGGAAGGACCGATAATGAAATAAAAAATTACTGGCATTCTCATTTGAAGAAAAAAATCATAAAAGCTGAAGAACCAGAGGAGCTACCAAATGTACAAAACACAAGCTCATCAGATTACAATAATAATAATAATAAAATTATGCAGGAAACTTCACCTTCAAGCTACGATTCAGGTTTATCAACAGACCAATGGGTTCCAAGGCTTTCTGATTCTCCTAATAATAATAATAAAATTATAAACTCCATGCCTAAGATTATGTTCGCAGAATGGCTCTCCATTGACAACTTTTCAAGCATTTTATTAGCAGACCAGTCAATTGCTTCAATTTCTAAGGATATTAATACTACATTTGATCATAGTAACCCACCAAGCTTAATATTACAGGACAATTTGATGCAAGATTATTTATTTAACAGTAATAATAATTCTATAATCAGTGATGGGTCTGGTGATGAGATTTTTAATGCACAGTTCAAATTTGAAAGTCAAAGTGACAGACCAATTGGAAATCATGATGAGTTCGTTGATTTTAGCTCTGGACAGGATATTAGTGGTGATTTCATGTATATA
>TRINITY-DN32781-c4-g8-i1
ATGGAAAGTGACAAGTCAATTTCTGCTCCATCAGATGGGCAGACTGAGGGTCTTCAGATTCAGAGGGTTCGGCCTTTGCATGGACGGACCAGTGGTCCAGCAAGGCGTTCCACAAAGGGTCAGTGGACAGCTGAAGAGGATGAGATGTTGCGGAAGGCTGTTCAGCGTTTCAAAGGAAAGAATTGGAAAAAAATTGCTGAGTGTTTCAAGGACCGGACTGACGTGCAATGCTTGCATAGATGGCAGAAGGTTTTAAATCCGGAGCTTGTTAAAGGTCCTTGGTCGAAGGAGGAGGATGAAATAATCATTGAACTTGTAAACAAATATGGGCCAAAAAAGTGGTCCACAATTGCGCAACATTTACCAGGTCGAATTGGAAAACAGTGCAGGGAAAGGTGGCATAATCATCTTAATCCTTCAATAAATAAAGAGGCCTGGACCCAACAAGAGGAGCTGGCTTTGATTCGCGCTCATCAGATTTATGGGAACAGATGGGCTGAGCTGACGAAGTTCCTGCCTGGAAGGACAGACAATTCTATAAAAAATCACTGGAACAGTTCTGTGAAGAAGAAAATAGACTCTTACTTGGCATCAGGTCTATTAGAACAGTTTCAAGGTCTTCCTCTTGTTCCCTATCAAAATCAAACCATGCCTTCTTGTAGGGTTCAAAGCAATGGAGATGATTGTGGTCCAATATGTAGAGCAGAAGCAGAGGAAATATCAGAATGCAGTCAGGAGTCAAGTCTTGCTGGATGCTCGCAGTCTGCTAGTGGCTTATGCAATGCGCTTGTAATATATACAGGGGAAGACTTCCAGCTAACTGAGGACACTGGTGTTGAAAAGGAGCGAAGCTCTAGTCCACCCTCTTGTTCAGAACAGTATTTTACATCAGCTGGAGATGTTGTCTTCTCCATCCCTGATATAACTTGTGATTACCAAATGAATTTACAGGATTCACGAAACATTTCCTCAGGGTTTCCGACTGATTCTATAGCTGCTCATGAGAGCCATGAATTGGAAAATGTTACCTTTCAAACTTCCACGGGCTTAAATGTTCCTACTTCTATGCAAAATATCACTTCAACTAATACGAAAGCAGGGCATGTGTTAATATCTGATGATGAATGTTGCCGGTTCTTGTTTTCTGAGGCAATGAACAGTGGGATTTTTTCCTCTGGAAGCTTTACTAAGGACTCAAACTCTGTGGCATGCATAGATTCCTTGAATTGCCAATCATCAGATGTGCAGATATCTGAAATCGACAAAACTTCACAATCAATTACCTGTTCAAAATCTGGTGTATTACCTGCTTCATGCACTCAGTCATTTCCATCTGATCCTTTGCTTCTTACTGCTGATGATAGTACCGTAATATGTGAAAGGGACCCAAGTCAATTAATTGGTCACTCCTTTGCAGGCCATGGTCAGGAGTTTGTTACAAGTACAAATGATGGCTTTGTATATACAAACGGTACTGGTGGCTACACCTGTGATGATGGTGCAGAAACCACAGACATGCAAGAACAACATTTTTTGAAGGAACCTTCAAAATTAGTGCCTGTGAATACTTTTGCTTCAGGTTCCAACAATGTGCAGTCATGTCCTAAGGATGAAATGCAAACTGTTCAGACAGAACAGCAAGATGGAGCTTTATGCTATGAACCTCCTCGTTTTCCAAGTCTAGATATTCCTTTTCTGAGCTGTGACCTTATACAATCTGGAAGTGATATGCAGCAAGAGTATAGTCCTCTTGGTATCCGCCAACTGATGATGTCTTCCATGAATTGCAGTACTCCATATAGATTATGGGACTCACCATCTCAGGATGATAGTCCTGATGTTTTGCTGAAGAGTGCTGCTAAGACTTTCACAGGTACACCATCCATTTTGAAGAAACGAAATCGTGATCTGTTGTCCCCGTTGTCTGATAGAAGAGTTGACAAAAAGCTTGAGGTTGACTTGGCATCCAGTTTGACCAAGGAATTTTCGAGGTTAGACGTTGTTGTGTTTGATGAGAGTGAGAAACAAAGAGCACATCTTTCTCCATCTATTAATCAGAAAAGGAACCATGAGTCCACCTTAGAAGATAAAGAAAACGTAGATCCTGCTCTTGACGGTGGACAAGACAAGGGACGAGATTCCTCTGCACTTGATGACAATAAAGCTTCTGAGAAAAATTGTCATAACAATATTTCACAGGATAACATGAAACAATGTGCTGATAATGATGCTACCATGGCCAAGGTTCACTTTGATGCTGATGCACAAACTGTGGAACAGGCTTCTGCATTTCTTGTTGATGATAGCTTAAGTGATCTGCTATTTTCTCCTGATCAAGTTGGTTTTAAAGCAGATAAAGCATTTGTTTCAAGTTCTAGAACTCCAAAGAATTTGTACCGTAGAATATTGGGAACATTATCTGAACAGTGTATTGCTTCAGAATCTTCATCTGGAAATTCATGTATACTAGTTTGTTCCCCTACAATTAGCAGGAAGGATAATGGTCATCCAATTGGAGCAACTACCTCAGCACAAAATCTTCCTTCATCAATGCCCTCTGAGGGTACAGCCAATAATAATGGGAAAGATGTTGCTACAGAAAATTTGAGCATATTTGGTGACACTCCTTTCAAAAGGAGCATCGAATCTCCTTCAGCATGGAAGTCTCCTTGGTTCATTAATTCTTTTCTGCCTGGTCCAAGAGTTGACACGGACTTATCTATTGAGGATATGGGGTATTTTATGAGCCCTGGAGATAGAAGCTATGATGCCATTGCATTGATGAAGCAGCTAAGTGAGCAGACAGCGTCCACATATGCTGATGCTATAGAGGTTTTAGGAAATGAAACTCCTGAAACATTATTAGAAAAAAGACGCTCTATTAAAGACCGTGAAAATGATAATGAACAAAAGAATATGCCTGAAAATCATTCAAATTTGGCTCCAAAGCTTCTGACAGAATGCAGGACCCTTGATTTCAGCGAGTGTGTCTCGCCTGGAAAGGGAACAGAAAGGGGGAAAACTTCATCTGCCATGAGCTTCTCCAGCAGCCCCTCTTCGTATCTATTGAAGAACTGCAGA
>TRINITY-DN32781-c4-g8-i2
ATGGAAAGTGACAAGTCAATTTCTGCTCCATCAGATGGGCAGACTGAGGGTCTTCAGATTCAGAGGGTTCGGCCTTTGCATGGACGGACCAGTGGTCCAGCAAGGCGTTCCACAAAGGGTCAGTGGACAGCTGAAGAGGATGAGATGTTGCGGAAGGCTGTTCAGCGTTTCAAAGGAAAGAATTGGAAAAAAATTGCTGAGTGTTTCAAGGACCGGACTGACGTGCAATGCTTGCATAGATGGCAGAAGGTTTTAAATCCGGAGCTTGTTAAAGGTCCTTGGTCGAAGGAGGAGGATGAAATAATCATTGAACTTGTAAACAAATATGGGCCAAAAAAGTGGTCCACAATTGCGCAACATTTACCAGGTCGAATTGGAAAACAGTGCAGGGAAAGGTGGCATAATCATCTTAATCCTTCAATAAATAAAGAGGCCTGGACCCAACAAGAGGAGCTGGCTTTGATTCGCGCTCATCAGATTTATGGGAACAGATGGGCTGAGCTGACGAAGTTCCTGCCTGGAAGGACAGACAATTCTATAAAAAATCACTGGAACAGTTCTGTGAAGAAGAAAATAGACTCTTACTTGGCATCAGGTCTATTAGAACAGTTTCAAGGTCTTCCTCTTGTTCCCTATCAAAATCAAACCATGCCTTCTTGTAGGGTTCAAAGCAATGGAGATGATTGTGGTCCAATATGTAGAGCAGAAGCAGAGGAAATATCAGAATGCAGTCAGGAGTCAAGTCTTGCTGGATGCTCGCAGTCTGCTAGTGGCTTATGCAATGCGCTTGTAATATATACAGGGGAAGACTTCCAGCTAACTGAGGACACTGGTGTTGAAAAGGAGTCAAGTCTTGCTGGATGCTCGCAGTCTGCTAGTGGCTTATGCAATGCGCTTGTAATATATACAGGGGAAGACTTCCAGCTAACTGAGGACACTGGTGTTGAAAAGGAGCGAAGCTCTAGTCCACCCTCTTGTTCAGAACAGTATTTTACATCAGCTGGAGATGTTGTCTTCTCCATCCCTGATATAACTTGTGATTACCAAATGAATTTACAGGATTCACGAAACATTTCCTCAGGGTTTCCGACTGATTCTATAGCTGCTCATGAGAGCCATGAATTGGAAAATGTTACCTTTCAAACTTCCACGGGCTTAAATGTTCCTACTTCTATGCAAAATATCACTTCAACTAATACGAAAGCAGGGCATGTGTTAATATCTGATGATGAATGTTGCCGGTTCTTGTTTTCTGAGGCAATGAACAGTGGGATTTTTTCCTCTGGAAGCTTTACTAAGGACTCAAACTCTGTGGCATGCATAGATTCCTTGAATTGCCAATCATCAGATGTGCAGATATCTGAAATCGACAAAACTTCACAATCAATTACCTGTTCAAAATCTGGTGTATTACCTGCTTCATGCACTCAGTCATTTCCATCTGATCCTTTGCTTCTTACTGCTGATGATAGTACCGTAATATGTGAAAGGGACCCAAGTCAATTAATTGGTCACTCCTTTGCAGGCCATGGTCAGGAGTTTGTTACAAGTACAAATGATGGCTTTGTATATACAAACGGTACTGGTGGCTACACCTGTGATGATGGTGCAGAAACCACAGACATGCAAGAACAACATTTTTTGAAGGAACCTTCAAAATTAGTGCCTGTGAATACTTTTGCTTCAGGTTCCAACAATGTGCAGTCATGTCCTAAGGATGAAATGCAAACTGTTCAGACAGAACAGCAAGATGGAGCTTTATGCTATGAACCTCCTCGTTTTCCAAGTCTAGATATTCCTTTTCTGAGCTGTGACCTTATACAATCTGGAAGTGATATGCAGCAAGAGTATAGTCCTCTTGGTATCCGCCAACTGATGATGTCTTCCATGAATTGCAGTACTCCATATAGATTATGGGACTCACCATCTCAGGATGATAGTCCTGATGTTTTGCTGAAGAGTGCTGCTAAGACTTTCACAGGTACACCATCCATTTTGAAGAAACGAAATCGTGATCTGTTGTCCCCGTTGTCTGATAGAAGAGTTGACAAAAAGCTTGAGGTTGACTTGGCATCCAGTTTGACCAAGGAATTTTCGAGGTTAGACGTTGTTGTGTTTGATGAGAGTGAGAAACAAAGAGCACATCTTTCTCCATCTATTAATCAGAAAAGGAACCATGAGTCCACCTTAGAAGATAAAGAAAACGTAGATCCTGCTCTTGACGGTGGACAAGACAAGGGACGAGATTCCTCTGCACTTGATGACAATAAAGCTTCTGAGAAAAATTGTCATAACAATATTTCACAGGATAACATGAAACAATGTGCTGATAATGATGCTACCATGGCCAAGGTTCACTTTGATGCTGATGCACAAACTGTGGAACAGGCTTCTGCATTTCTTGTTGATGATAGCTTAAGTGATCTGCTATTTTCTCCTGATCAAGTTGGTTTTAAAGCAGATAAAGCATTTGTTTCAAGTTCTAGAACTCCAAAGAATTTGTACCGTAGAATATTGGGAACATTATCTGAACAGTGTATTGCTTCAGAATCTTCATCTGGAAATTCATGTATACTAGTTTGTTCCCCTACAATTAGCAGGAAGGATAATGGTCATCCAATTGGAGCAACTACCTCAGCACAAAATCTTCCTTCATCAATGCCCTCTGAGGGTACAGCCAATAATAATGGGAAAGATGTTGCTACAGAAAATTTGAGCATATTTGGTGACACTCCTTTCAAAAGGAGCATCGAATCTCCTTCAGCATGGAAGTCTCCTTGGTTCATTAATTCTTTTCTGCCTGGTCCAAGAGTTGACACGGACTTATCTATTGAGGTACGAAGAGCTTTACCACATACTTCTCTTTGTCGTTTCCTGATGCTTTCAAGATTTACTGAAACATGTGCAAATCCTTTTTTCAGGATATGGGGTATTTTA
>TRINITY-DN32781-c4-g8-i3
ATGGAAAGTGACAAGTCAATTTCTGCTCCATCAGATGGGCAGACTGAGGGTCTTCAGATTCAGAGGGTTCGGCCTTTGCATGGACGGACCAGTGGTCCAGCAAGGCGTTCCACAAAGGGTCAGTGGACAGCTGAAGAGGATGAGATGTTGCGGAAGGCTGTTCAGCGTTTCAAAGGAAAGAATTGGAAAAAAATTGCTGAGTGTTTCAAGGACCGGACTGACGTGCAATGCTTGCATAGATGGCAGAAGGTTTTAAATCCGGAGCTTGTTAAAGGTCCTTGGTCGAAGGAGGAGGATGAAATAATCATTGAACTTGTAAACAAATATGGGCCAAAAAAGTGGTCCACAATTGCGCAACATTTACCAGGTCGAATTGGAAAACAGTGCAGGGAAAGGTGGCATAATCATCTTAATCCTTCAATAAATAAAGAGGCCTGGACCCAACAAGAGGAGCTGGCTTTGATTCGCGCTCATCAGATTTATGGGAACAGATGGGCTGAGCTGACGAAGTTCCTGCCTGGAAGGACAGACAATTCTATAAAAAATCACTGGAACAGTTCTGTGAAGAAGAAAATAGACTCTTACTTGGCATCAGGTCTATTAGAACAGTTTCAAGGTCTTCCTCTTGTTCCCTATCAAAATCAAACCATGCCTTCTTGTAGGGTTCAAAGCAATGGAGATGATTGTGGTCCAATATGTAGAGCAGAAGCAGAGGAAATATCAGAATGCAGTCAGGAGTCAAGTCTTGCTGGATGCTCGCAGTCTGCTAGTGGCTTATGCAATGCGCTTGTAATATATACAGGGGAAGACTTCCAGCTAACTGAGGACACTGGTGTTGAAAAGGAGTCAAGTCTTGCTGGATGCTCGCAGTCTGCTAGTGGCTTATGCAATGCGCTTGTAATATATACAGGGGAAGACTTCCAGCTAACTGAGGACACTGGTGTTGAAAAGGAGCGAAGCTCTAGTCCACCCTCTTGTTCAGAACAGTATTTTACATCAGCTGGAGATGTTGTCTTCTCCATCCCTGATATAACTTGTGATTACCAAATGAATTTACAGGATTCACGAAACATTTCCTCAGGGTTTCCGACTGATTCTATAGCTGCTCATGAGAGCCATGAATTGGAAAATGTTACCTTTCAAACTTCCACGGGCTTAAATGTTCCTACTTCTATGCAAAATATCACTTCAACTAATACGAAAGCAGGGCATGTGTTAATATCTGATGATGAATGTTGCCGGTTCTTGTTTTCTGAGGCAATGAACAGTGGGATTTTTTCCTCTGGAAGCTTTACTAAGGACTCAAACTCTGTGGCATGCATAGATTCCTTGAATTGCCAATCATCAGATGTGCAGATATCTGAAATCGACAAAACTTCACAATCAATTACCTGTTCAAAATCTGGTGTATTACCTGCTTCATGCACTCAGTCATTTCCATCTGATCCTTTGCTTCTTACTGCTGATGATAGTACCGTAATATGTGAAAGGGACCCAAGTCAATTAATTGGTCACTCCTTTGCAGGCCATGGTCAGGAGTTTGTTACAAGTACAAATGATGGCTTTGTATATACAAACGGTACTGGTGGCTACACCTGTGATGATGGTGCAGAAACCACAGACATGCAAGAACAACATTTTTTGAAGGAACCTTCAAAATTAGTGCCTGTGAATACTTTTGCTTCAGGTTCCAACAATGTGCAGTCATGTCCTAAGGATGAAATGCAAACTGTTCAGACAGAACAGCAAGATGGAGCTTTATGCTATGAACCTCCTCGTTTTCCAAGTCTAGATATTCCTTTTCTGAGCTGTGACCTTATACAATCTGGAAGTGATATGCAGCAAGAGTATAGTCCTCTTGGTATCCGCCAACTGATGATGTCTTCCATGAATTGCAGTACTCCATATAGATTATGGGACTCACCATCTCAGGATGATAGTCCTGATGTTTTGCTGAAGAGTGCTGCTAAGACTTTCACAGGTACACCATCCATTTTGAAGAAACGAAATCGTGATCTGTTGTCCCCGTTGTCTGATAGAAGAGTTGACAAAAAGCTTGAGGTTGACTTGGCATCCAGTTTGACCAAGGAATTTTCGAGGTTAGACGTTGTTGTGTTTGATGAGAGTGAGAAACAAAGAGCACATCTTTCTCCATCTATTAATCAGAAAAGGAACCATGAGTCCACCTTAGAAGATAAAGAAAACGTAGATCCTGCTCTTGACGGTGGACAAGACAAGGGACGAGATTCCTCTGCACTTGATGACAATAAAGCTTCTGAGAAAAATTGTCATAACAATATTTCACAGGATAACATGAAACAATGTGCTGATAATGATGCTACCATGGCCAAGGTTCACTTTGATGCTGATGCACAAACTGTGGAACAGGCTTCTGCATTTCTTGTTGATGATAGCTTAAGTGATCTGCTATTTTCTCCTGATCAAGTTGGTTTTAAAGCAGATAAAGCATTTGTTTCAAGTTCTAGAACTCCAAAGAATTTGTACCGTAGAATATTGGGAACATTATCTGAACAGTGTATTGCTTCAGAATCTTCATCTGGAAATTCATGTATACTAGTTTGTTCCCCTACAATTAGCAGGAAGGATAATGGTCATCCAATTGGAGCAACTACCTCAGCACAAAATCTTCCTTCATCAATGCCCTCTGAGGGTACAGCCAATAATAATGGGAAAGATGTTGCTACAGAAAATTTGAGCATATTTGGTGACACTCCTTTCAAAAGGAGCATCGAATCTCCTTCAGCATGGAAGTCTCCTTGGTTCATTAATTCTTTTCTGCCTGGTCCAAGAGTTGACACGGACTTATCTATTGAGGATATGGGGTATTTTATGAGCCCTGGAGATAGAAGCTATGATGCCATTGCATTGATGAAGCAGCTAAGTGAGCAGACAGCGTCCACATATGCTGATGCTATAGAGGTTTTAGGAAATGAAACTCCTGAAACATTATTAGAAAAAAGACGCTCTATTAAAGACCGTGAAAATGATAATGAACAAAAGAATATGCCTGAAAATCATTCAAATTTGGCTCCAAAGCTTCTGACAGAATGCAGGACCCTTGATTTCAGCGAGTGTGTCTCGCCTGGAAAGGGAACAGAAAGGGGGAAAACTTCATCTGCCATGAGCTTCTCCAGCAGCCCCTCTTCGTATCTATTGAAGAACTGCAGA
>TRINITY-DN33021-c10-g1-i1
ATGAGAAAGCCTGATCTAATTATGGGGAAAGAAAGAGTGAATCATAATAATGTTAAGGCAAAATTAAGAAAAGGGTTATGGTCACCTGAAGAAGATGAAAAATTGCTTGATTATATCACTAAACATGGCCATGGTTGCTGGAGCTCAGTCCCTAAATTAGCAGGATTGCAAAGATGCGGTAAGAGTTGCAGACTGCGATGGATTAATTACTTAAGGCCTGATTTAAAAAGAGGAGCATTTTCACAGCAAGAAGAAAGTTTAATTATTGAACTTCATGCAGTTCTTGGAAACAGATGGTCTCAAATTGCAGCACAGTTACCTGGTCGGACCGACAACGAAATAAAGAATTTATGGAATTCTTGTATTAAAAAGAAGCTAAGACAAAGAGGCATTGATCCAAATACTCATAAACCATTGTCAGAAATTGAAAATAATGATCAAAGCAATAGTAAAGAAAAACCAAATTCAAGTCAGAAAATTAGTGTTGACCCACCTGTAATTTCTGCAAATTCTTCAAACCCATCTTCAAAAATCACTTCTTCTTCTTCTAATAATAATAATAATGACAGTATTATTAGCAATTTATCATATTTTCCTTTCCAAAAACTAAATTACAGACCAAATAGTAATAGTAATATTTGTTTCAATCCAAATTCTTCTGCTTCTCCTTCTTCTTCCTCTGCTGATATGATTTCTGATTTCAACACAACATTAATCCCTTCTTCAATGTTTCAAACAACCCCTCCGCCTCCGCCGCCGCGGCAGATTCGAGTAAAGCCTTCTGTGAGTCTTCCTTCTGAAAATTGGGAATCAAGAAGCTTTAGCAATTGCAGCAATGGAAGTAGCAGTAGCAGTATTGAATTAGTACTCAACAATAATACCCATTTGTTTGAAAATAATCATAATAATAATGGGTTTTCTTGGGGAATTATTACAGAAAATGGAAAATCAAGTGAAGAAGATGAAATTAAATGGTCTGAATATTTAACAAGCTCTACTCCATTTTTTCTTGGAAGTGCAATGCAGAATAATAACAATGGTGGACAGTTTTTGTTTAATACTAATAATGAAGTTAAACCAGAAATAAATAATTTTATTACAGAAGTCGTCGGCGGCGGCGGCGGTGGTGGTTCTTCTTCATCAACGGCTAGTTTTCTTCATCATCTTCATCATCAACAAGCCTCTCAGCCGTCGGATATTTATACTAATAAGGATTTACAGAGAATTGCTGTTGCTTTTGGACAAACCCTT
>TRINITY-DN33021-c4-g1-i2
ATGGGAAGACATTCTTGCTGCTTGAAGCAAAAATTAAGAAAAGGTTTATGGTCACCTGAAGAAGATGAGAAACTTTATAATTACATTACACGGTTTGGCGTTGGTTGCTGGAGTTCTGTTCCCAAGCTAGCGGGTCTGCAAAGGTGTGGAAAGAGTTGCAGATTACGATGGATTAATTACTTGAGACCTGACCTTAAGAGAGGAATGTTTTCACAGCAAGAAGAAGATCTTATAATCAGTCTTCATGAAGTTTTGGGTAACAGGTGGGCACAAATTGCAGCCCAATTACCAGGAAGAACAGATAATGAAATAAAGAATTTCTGGAATTCGTGCTTGAAGAAGAAGCTTATGAAGCAAGGAATAGACCCATCAACTCACAAGCCATTAAGTGAAGTAGTAGTTGAAGAACTGAAAAAA
>TRINITY-DN33021-c8-g1-i2
ATGGGTCGGTCTCCTTGTTGTGATAAAGTAGGTTTGAAGAAAGGACCATGGACCCCTGAAGAAGATCAAAAGCTTTTAGCTTATATTGAAGAACATGGCCATGGAAGCTGGAGAGCTTTACCAGCCAAAGCAGGTCTTCAAAGATGTGGCAAGAGTTGCAGGCTTAGATGGACTAACTATTTACGACCCGATATCAAGAGAGGAAAGTTTAGCTTACAAGAAGAACAAACCATAATTCAACTTCATGCTCTTTTAGGCAACAGGTTAATTTTAATTTTCAATTTGATTTCATTACATATCCTAAATGTTGTACTAATCTTTTTTTTTTCCTTGAATTATGTATTT
>TRINITY-DN33021-c8-g1-i3
ATGGGTCGGTCTCCTTGTTGTGATAAAGTAGGTTTGAAGAAAGGACCATGGACCCCTGAAGAAGATCAAAAGCTTTTAGCTTATATTGAAGAACATGGCCATGGAAGCTGGAGAGCTTTACCAGCCAAAGCAGGTCTTCAAAGATGTGGCAAGAGTTGCAGGCTTAGATGGACTAACTATTTACGACCCGATATCAAGAGAGGAAAGTTTAGCTTACAAGAAGAACAAACCATAATTCAACTTCATGCTCTTTTAGGCAACAGGTTAATTTTAATTTTCAATTTGATTTCATTACATATCCTAAATGTTGTACTAATCTTTTTTTTTTCCTTGAATTATGTATTT
>TRINITY-DN33021-c8-g1-i4
ATGGGTCGGTCTCCTTGTTGTGATAAAGTAGGTTTGAAGAAAGGACCATGGACCCCTGAAGAAGATCAAAAGCTTTTAGCTTATATTGAAGAACATGGCCATGGAAGCTGGAGAGCTTTACCAGCCAAAGCAGGTCTTCAAAGATGTGGCAAGAGTTGCAGGCTTAGATGGACTAACTATTTACGACCCGATATCAAGAGAGGAAAGTTTAGCTTACAAGAAGAACAAACCATAATTCAACTTCATGCTCTTTTAGGCAACAGGTGGTCCGCTATAGCAACTCACTTACCAAAAAGAACTGATAATGAAATCAAGAACTACTGGAACACACATCTAAAGAAAAGATTAGCAAAAATGGGGATTGATCCAGTTACCCACAAACCAAAGAATGATGCTTTACTTTCCAGTGATGGTCAATCCAAGAATGCCGCAAATCTTAGCCACATGGCTCAATGGGAAAGTGCTCGGCTCGAAGCTGAGGCTAGGTTGGTTAGAGAATCCAAGCTACGTTCACATACTACTGGCTATGTTTCAGCCTATGGTTCTGGTTCTGGTTCGGGTTCGGGTTCGGGTTCTTATCAGCCGCTGCAACCTAAAGCTTGGAATAATGGAGGAAATGCTTTACACAGTAACGGAATCGGAGGGGATCTTGAATCTCCGACGTCAAGTCTTACTTTTTCAGAGAATGCACCGCCACAACCACCGCCGCCAACCTCTCAAATCTTGAATTCTTCAGGAATCGGAGAAGAGAATTCAATTCCGATTGTAGAGTTAGTTGACAGTTCAGGTTCATCAGAAACTGGAATTATTAAAGAAGAAGGTGAAAATAATTGGAAAGGAATTGAAAATACAACAACAAATTCAATTTCTTTTACATTTTCAATGGAAGGGGTATGGAGTGCAGCAGAATCTTCAAAGTTAAATAGTTGCAATCATATTATGGAAGAAGGGTTTACTAGTCTATTGCTTAGTGATTCCTGTGACCCGAGTTTATCCGACAGCGGTAAAGATTCTGATAATAGTGGTGGTGGTGGTGGTGGTAGTGATTATTATGAAGATAACAAGAATTATTGGAATAGTATTCTTAATTTAGTGAATTCTTCTCCTTCTAATTCACCGATGTTT
>TRINITY-DN33190-c7-g4-i1
ATGAGGATTATGATAAAAGGTGGTGTTTGGAAGAACACGGAGGATGAGATCCTTAAAGCTGCTGTTATGAAATATGGGAAGAATCAATGGGCTCGGATCTCTTCGCTTCTTGTTCGTAAATCTGCTAAGCAATGTAAGGCTCGCTGGTATGAGTGGCTAGACCCTTCCATCAAAAAGACTGAGTGGACTCGAGAAGAGGATGAGAAATTGCTTCATCTTGCTAAACTAATGCCAACTCAATGGAGGACAATTGCCCCAATTGTTGGCCGTACTCCATCTCAGTGCCTAGAGCGTTATGAGAAACTTCTCGATGCAGCATGTGTTAAGGATGATAATTATGAACCTGGTGACGACCCACGGAAATTGCGTCCTGGAGAAATTGATCCAAATCCAGAGTCCAAACCTGCACGTCCTGATCCTGTTGATATGGATGAAGATGAGAAGGAAATGCTTTCTGAAGCACGAGCTCGGTTAGCGAACACTAGGGGTAAAAAAGCAAAAAGGAAAGCCAGAGAGAAACAACTTGAAGAGGCTAGGAGGCTTGCTTCCTTGCAGAAAAGGAGAGAACTGAAAGCAGCTGGTATTGACACGCGTCATCGGAAGAGAAAAAGAAAGGGAATTGACTATAATGCAGAAATTCCCTTTGAGAAGAGGCCTCCTCCTGGCTTTTTTGATGTTACAGATGAAGATAGACCAGTGGAACAACCTAAGTTCCCAACTACAATTGAGGAATTAGAAGGCAAAAGAAGAGTTGATGTAGAGGCTCAGTTAAGAAAGCAAGATTTGGCTAGGAATAAAATTGCTCAAAGGCAGGATGCCCCTTCAGCAATACTACAAGCAAACAAGTTGAATGATCCAGAAACAGTAAGGAAGAGATCAAAACTGATGCTCCCTGCACCACAGATTTCAGACCATGAATTAGAGGAAATTGCAAAGATGGGTTATGCCAGTGATCTTCTTGCTGGGAGTGAGGAATTAACAGAAGGGAGTGGTGCAACACATGCTCTTCTTGCAAATTATGCCCAGACACCACGCCAGGGAATGACTCCATTACGAACTCCACAGAGAACTCCTGCTGGCAAGGGTGATGCTATTATGATGGAAGCAGAAAACTTGGCTCGGTTGAGGGAGTCCCAGACACCATTATTTGGAGGAGAGAACCCAGAGTTGCATCCTTCTGATTTTTCTGGGGTGACTCCCAAGAGAAAGGAAATTCAAACACCAAATCTGATGTTAACCCCATCTGCAACTCCAGGAGGTGCTGGTTTGACACCTAGAATTGGCATGACACCATCGAGAGATGGATACTCCTTTGGTGCGACACCTAAAGGGACTCCCATTAGGGATGAACTCCGTATAAATGAAGACTTGGATATGCATGATAATGGAAAACTAGAGCAACGAAGACAGGTTGATCTTAGACGGAATTTGCGATCCGGTCTCATCAATCTGCCACAACCCAAGAATGAATATCAAATAGTCATTCAACCTCCTCCAGAAGAAAATGAAGAATCAGAGGAGAAGATTGAGGAGGATATGTCAGATAGGCTTGCTAGAGAAAAGGCCGAGGAAGAATTACGACAGCAGGCTTTGCTTAGGAAGAGGTCAAAGGTCCTGCAGAGGGAACTCCCCAGGCCTCCTGCTGCTTCATTGGAACTGATTAGAAATTCTTTACTGAGAGCTGATGGAGATAAGAGTTCATTTGTTCCTCCTACATCAATTGAACAAGCCGATGAAATGATTCGAAAGGAGCTTTTAAGCTTACTTGAGCATGATAATGCAAAGTATCCGCTAGACGAGAAACCAAACAAGGAGAAAAAGAAAGGAGTGAAGCGACCTGCAAATGTAGCTGCTGTTTCTGTCCCTGTGATAGAGGATTTCGAAGAAGAAGAGCTAAAAGAAGCTGATAATTTGATCAAGGAAGAGGCTCATTCTATTCGTGTGGCGATGGGCCATGAGAGTGAATCTCTTGATGAATTTGTTGAAGCCCACAAAACATGTTTAAATGATCTCATGTACTTCCCCACTCGGAATGCTTACGGTCTCTCAAGCGTTGCTGGAAATGTGGAGAAACTTACAGCCTTACAGAATGAATTTGACAGTGTTAAAATGAGGTTAGAAGCTGAAAGAGAGAAGGCATTACGCCTTGAGAAGAAGGTTAATGTTCTTACACAAGGTTATCAGACACGGTCAGAAAGGCAGCTATTGCCACCAATTGAGTCGATTTTGAAACAGATAGACACTGCTGGAACTGAATTGGAGTGCTTCCAAGCTTTGCAGAAGCAAGAGCAATTAGCAGCATCACACAGGATCAATAGCCTGTGGGAGCAAGTTCAGAAGCAAAAGGTGTTAGAGAGTACATTACAAGGGCGATACGGAAATCTTGTTTCTGAGCTGGAGAAGACACAGCATCTTGTCCATCATTACAGAGCCCTAGCAAAGCTACAGGAAGAAATTGCCGAGAGGAATCTTGTACTTGAGCTGGAAGAGAATGCTGCAAAGGCAGATAATGCTGCAAAGGAGGCTGCCTTGCCAAACTCAGAAACTTCCGAGCCTATACCTACAGACAACCTTGGAAGTTCTATGCCAGCCAATTCATCTGATGCTGAAGTCCCAGAGCAGCAAATGAATGATGCTGAAGGCAATATCAATGCAGCTCCAAAACAAGGTACAGATGCTGATTCAGAGAAAGAGCGGGCCCCTATGGATTCCAGTGTAAGCTCATGTAATGACACACCTATGGTGGATGGTGGCAATAACAATCTGGAGTCTGCTACTCATGTCTCTGGGTCTGATGAAAATAATAGTTCTGGTGGGAAGGCGCCAAACAACCAATGTGTTGATGGGAATGCGGGTGAGGATGGTGCAGTTGCTGAGAACCCAGAAAAAATCGTGGAAGCTACAAACTCAGATGATGTTGTAACCAAACCAGACTGTGTTGAAGAAGGTAGCAAAAAACCATCTAAAGCAGAGGAAAACGCTGCTAGTTCTGAACAGGTAATTTCTGAATGTGATGAAGATAGGGAGTCC
>TRINITY-DN33190-c7-g4-i2
ATGAGGATTATGATAAAAGGTGGTGTTTGGAAGAACACGGAGGATGAGATCCTTAAAGCTGCTGTTATGAAATATGGGAAGAATCAATGGGCTCGGATCTCTTCGCTTCTTGTTCGTAAATCTGCTAAGCAATGTAAGGCTCGCTGGTATGAGTGGCTAGACCCTTCCATCAAAAAGACTGAGTGGACTCGAGAAGAGGATGAGAAATTGCTTCATCTTGCTAAACTAATGCCAACTCAATGGAGGACAATTGCCCCAATTGTTGGCCGTACTCCATCTCAGTGCCTAGAGCGTTATGAGAAACTTCTCGATGCAGCATGTGTTAAGGATGATAATTATGAACCTGGTGACGACCCACGGAAATTGCGTCCTGGAGAAATTGATCCAAATCCAGAGTCCAAACCTGCACGTCCTGATCCTGTTGATATGGATGAAGATGAGAAGGAAATGCTTTCTGAAGCACGAGCTCGGTTAGCGAACACTAGGGGTAAAAAAGCAAAAAGGAAAGCCAGAGAGAAACAACTTGAAGAGGCTAGGAGGCTTGCTTCCTTGCAGAAAAGGAGAGAACTGAAAGCAGCTGGTATTGACACGCGTCATCGGAAGAGAAAAAGAAAGGGAATTGACTATAATGCAGAAATTCCCTTTGAGAAGAGGCCTCCTCCTGGCTTTTTTGATGTTACAGATGAAGATAGACCAGTGGAACAACCTAAGTTCCCAACTACAATTGAGGAATTAGAAGGCAAAAGAAGAGTTGATGTAGAGGCTCAGTTAAGAAAGCAAGATTTGGCTAGGAATAAAATTGCTCAAAGGCAGGATGCCCCTTCAGCAATACTACAAGCAAACAAGTTGAATGATCCAGAAACAGTAAGGAAGAGATCAAAACTGATGCTCCCTGCACCACAGATTTCAGACCATGAATTAGAGGAAATTGCAAAGATGGGTTATGCCAGTGATCTTCTTGCTGGGAGTGAGGAATTAACAGAAGGGAGTGGTGCAACACATGCTCTTCTTGCAAATTATGCCCAGACACCACGCCAGGGAATGACTCCATTACGAACTCCACAGAGAACTCCTGCTGGCAAGGGTGATGCTATTATGATGGAAGCAGAAAACTTGGCTCGGTTGAGGGAGTCCCAGACACCATTATTTGGAGGAGAGAACCCAGAGTTGCATCCTTCTGATTTTTCTGGGGTGACTCCCAAGAGAAAGGAAATTCAAACACCAAATCTGATGTTAACCCCATCTGCAACTCCAGGAGGTGCTGGTTTGACACCTAGAATTGGCATGACACCATCGAGAGATGGATACTCCTTTGGTGCGACACCTAAAGGGACTCCCATTAGGGATGAACTCCGTATAAATGAAGACTTGGATATGCATGATAATGGAAAACTAGAGCAACGAAGACAGGTTGATCTTAGACGGAATTTGCGATCCGGTCTCATCAATCTGCCACAACCCAAGAATGAATATCAAATAGTCATTCAACCTCCTCCAGAAGAAAATGAAGAATCAGAGGAGAAGATTGAGGAGGATATGTCAGATAGGCTTGCTAGAGAAAAGGCCGAGGAAGAATTACGACAGCAGGCTTTGCTTAGGAAGAGGTCAAAGGTCCTGCAGAGGGAACTCCCCAGGCCTCCTGCTGCTTCATTGGAACTGATTAGAAATTCTTTACTGAGAGCTGATGGAGATAAGAGTTCATTTGTTCCTCCTACATCAATTGAACAAGCCGATGAAATGATTCGAAAGGAGCTTTTAAGCTTACTTGAGCATGATAATGCAAAGTATCCGCTAGACGAGAAACCAAACAAGGAGAAAAAGAAAGGAGTGAAGCGACCTGCAAATGTAGCTGCTGTTTCTGTCCCTGTGATAGAGGATTTCGAAGAAGAAGAGCTAAAAGAAGCTGATAATTTGATCAAGGAAGAGGCTCATTCTATTCGTGTGGCGATGGGCCATGAGAGTGAATCTCTTGATGAATTTGTTGAAGCCCACAAAACATGTTTAAATGATCTCATGTACTTCCCCACTCGGAATGCTTACGGTCTCTCAAGCGTTGCTGGAAATGTGGAGAAACTTACAGCCTTACAGAATGAATTTGACAGTGTTAAAATGAGGTTAGAAGCTGAAAGAGAGAAGGCATTACGCCTTGAGAAGAAGGTTAATGTTCTTACACAAGGTTATCAGACACGGTCAGAAAGGCAGCTATTGCCACCAATTGAGTCGATTTTGAAACAGATAGACACTGCTGGAACTGAATTGGAGTGCTTCCAAGCTTTGCAGAAGCAAGAGCAATTAGCAGCATCACACAGGATCAATAGCCTGTGGGAGCAAGTTCAGAAGCAAAAGGTGTTAGAGAGTACATTACAAGGGCGATACGGAAATCTTGTTTCTGAGCTGGAGAAGACACAGCATCTTGTCCATCATTACAGAGCCCTAGCAAAGCTACAGGAAGAAATTGCCGAGAGGAATCTTGTACTTGAGCTGGAAGAGAATGCTGCAAAGGCAGATAATGCTGCAAAGGAGGCTGCCTTGCCAAACTCAGAAACTTCCGAGCCTATACCTACAGACAACCTTGGAAGTTCTATGCCAGCCAATTCATCTGATGCTGAAGTCCCAGAGCAGCAAATGAATGATGCTGAAGGCAATATCAATGCAGCTCCAAAACAAGGTACAGATGCTGATTCAGAGAAAGAGCGGGCCCCTATGGATTCCAGTGTAAGCTCATGTAATGACACACCTATGGTGGATGGTGGCAATAACAATCTGGAGTCTGCTACTCATGTCTCTGGGTCTGATGAAAATAATAGTTCTGGTGGGAAGGCGCCAAACAACCAATGTGTTGATGGGAATGCGGGTGAGGATGGTGCAGTTGCTGAGAACCCAGAAAAAATCGTGGAAGCTACAAACTCAGATGATGTTGTAACCAAACCAGACTGTGTTGAAGAAGGTAGCAAAAAACCATCTAAAGCAGAGGAAAACGCTGCTAGTTCTGAACAGGTAATTTCTGAATGTGATGAAGATAGGGAGTCC
>TRINITY-DN33190-c7-g4-i3
ATGAGGATTATGATAAAAGGTGGTGTTTGGAAGAACACGGAGGATGAGATCCTTAAAGCTGCTGTTATGAAATATGGGAAGAATCAATGGGCTCGGATCTCTTCGCTTCTTGTTCGTAAATCTGCTAAGCAATGTAAGGCTCGCTGGTATGAGTGGCTAGACCCTTCCATCAAAAAGACTGAGTGGACTCGAGAAGAGGATGAGAAATTGCTTCATCTTGCTAAACTAATGCCAACTCAATGGAGGACAATTGCCCCAATTGTTGGCCGTACTCCATCTCAGTGCCTAGAGCGTTATGAGAAACTTCTCGATGCAGCATGTGTTAAGGATGATAATTATGAACCTGGTGACGACCCACGGAAATTGCGTCCTGGAGAAATTGATCCAAATCCAGAGTCCAAACCTGCACGTCCTGATCCTGTTGATATGGATGAAGATGAGAAGGAAATGCTTTCTGAAGCACGAGCTCGGTTAGCGAACACTAGGGGTAAAAAAGCAAAAAGGAAAGCCAGAGAGAAACAACTTGAAGAGGCTAGGAGGCTTGCTTCCTTGCAGAAAAGGAGAGAACTGAAAGCAGCTGGTATTGACACGCGTCATCGGAAGAGAAAAAGAAAGGGAATTGACTATAATGCAGAAATTCCCTTTGAGAAGAGGCCTCCTCCTGGCTTTTTTGATGTTACAGATGAAGATAGACCAGTGGAACAACCTAAGTTCCCAACTACAATTGAGGAATTAGAAGGCAAAAGAAGAGTTGATGTAGAGGCTCAGTTAAGAAAGCAAGATTTGGCTAGGAATAAAATTGCTCAAAGGCAGGATGCCCCTTCAGCAATACTACAAGCAAACAAGTTGAATGATCCAGAAACAGTAAGGAAGAGATCAAAACTGATGCTCCCTGCACCACAGATTTCAGACCATGAATTAGAGGAAATTGCAAAGATGGGTTATGCCAGTGATCTTCTTGCTGGGAGTGAGGAATTAACAGAAGGGAGTGGTGCAACACATGCTCTTCTTGCAAATTATGCCCAGACACCACGCCAGGGAATGACTCCATTACGAACTCCACAGAGAACTCCTGCTGGCAAGGGTGATGCTATTATGATGGAAGCAGAAAACTTGGCTCGGTTGAGGGAGTCCCAGACACCATTATTTGGAGGAGAGAACCCAGAGTTGCATCCTTCTGATTTTTCTGGGGTGACTCCCAAGAGAAAGGAAATTCAAACACCAAATCTGATGTTAACCCCATCTGCAACTCCAGGAGGTGCTGGTTTGACACCTAGAATTGGCATGACACCATCGAGAGATGGATACTCCTTTGGTGCGACACCTAAAGGGACTCCCATTAGGGATGAACTCCGTATAAATGAAGACTTGGATATGCATGATAATGGAAAACTAGAGCAACGAAGACAGGTTGATCTTAGACGGAATTTGCGATCCGGTCTCATCAATCTGCCACAACCCAAGAATGAATATCAAATAGTCATTCAACCTCCTCCAGAAGAAAATGAAGAATCAGAGGAGAAGATTGAGGAGGATATGTCAGATAGGCTTGCTAGAGAAAAGGCCGAGGAAGAATTACGACAGCAGGCTTTGCTTAGGAAGAGGTCAAAGGTCCTGCAGAGGGAACTCCCCAGGCCTCCTGCTGCTTCATTGGAACTGATTAGAAATTCTTTACTGAGAGCTGATGGAGATAAGAGTTCATTTGTTCCTCCTACATCAATTGAACAAGCCGATGAAATGATTCGAAAGGAGCTTTTAAGCTTACTTGAGCATGATAATGCAAAGTATCCGCTAGACGAGAAACCAAACAAGGAGAAAAAGAAAGGAGTGAAGCGACCTGCAAATGTAGCTGCTGTTTCTGTCCCTGTGATAGAGGATTTCGAAGAAGAAGAGCTAAAAGAAGCTGATAATTTGATCAAGGAAGAGGCTCATTCTATTCGTGTGGCGATGGGCCATGAGAGTGAATCTCTTGATGAATTTGTTGAAGCCCACAAAACATGTTTAAATGATCTCATGTACTTCCCCACTCGGAATGCTTACGGTCTCTCAAGCGTTGCTGGAAATGTGGAGAAACTTACAGCCTTACAGAATGAATTTGACAGTGTTAAAATGAGGTTAGAAGCTGAAAGAGAGAAGGCATTACGCCTTGAGAAGAAGGTTAATGTTCTTACACAAGGTTATCAGGTATGTAGTGAATTGTTATATAGC
>TRINITY-DN33190-c7-g4-i4
ATGAGGATTATGATAAAAGGTGGTGTTTGGAAGAACACGGAGGATGAGATCCTTAAAGCTGCTGTTATGAAATATGGGAAGAATCAATGGGCTCGGATCTCTTCGCTTCTTGTTCGTAAATCTGCTAAGCAATGTAAGGCTCGCTGGTATGAGTGGCTAGACCCTTCCATCAAAAAGACTGAGTGGACTCGAGAAGAGGATGAGAAATTGCTTCATCTTGCTAAACTAATGCCAACTCAATGGAGGACAATTGCCCCAATTGTTGGCCGTACTCCATCTCAGTGCCTAGAGCGTTATGAGAAACTTCTCGATGCAGCATGTGTTAAGGATGATAATTATGAACCTGGTGACGACCCACGGAAATTGCGTCCTGGAGAAATTGATCCAAATCCAGAGTCCAAACCTGCACGTCCTGATCCTGTTGATATGGATGAAGATGAGAAGGAAATGCTTTCTGAAGCACGAGCTCGGTTAGCGAACACTAGGGGTAAAAAAGCAAAAAGGAAAGCCAGAGAGAAACAACTTGAAGAGGCTAGGAGGCTTGCTTCCTTGCAGAAAAGGAGAGAACTGAAAGCAGCTGGTATTGACACGCGTCATCGGAAGAGAAAAAGAAAGGGAATTGACTATAATGCAGAAATTCCCTTTGAGAAGAGGCCTCCTCCTGGCTTTTTTGATGTTACAGATGAAGATAGACCAGTGGAACAACCTAAGTTCCCAACTACAATTGAGGAATTAGAAGGCAAAAGAAGAGTTGATGTAGAGGCTCAGTTAAGAAAGCAAGATTTGGCTAGGAATAAAATTGCTCAAAGGCAGGATGCCCCTTCAGCAATACTACAAGCAAACAAGTTGAATGATCCAGAAACAGTAAGGAAGAGATCAAAACTGATGCTCCCTGCACCACAGATTTCAGACCATGAATTAGAGGAAATTGCAAAGATGGGTTATGCCAGTGATCTTCTTGCTGGGAGTGAGGAATTAACAGAAGGGAGTGGTGCAACACATGCTCTTCTTGCAAATTATGCCCAGACACCACGCCAGGGAATGACTCCATTACGAACTCCACAGAGAACTCCTGCTGGCAAGGGTGATGCTATTATGATGGAAGCAGAAAACTTGGCTCGGTTGAGGGAGTCCCAGACACCATTATTTGGAGGAGAGAACCCAGAGTTGCATCCTTCTGATTTTTCTGGGGTGACTCCCAAGAGAAAGGAAATTCAAACACCAAATCTGATGTTAACCCCATCTGCAACTCCAGGAGGTGCTGGTTTGACACCTAGAATTGGCATGACACCATCGAGAGATGGATACTCCTTTGGTGCGACACCTAAAGGGACTCCCATTAGGGATGAACTCCGTATAAATGAAGACTTGGATATGCATGATAATGGAAAACTAGAGCAACGAAGACAGGTTGATCTTAGACGGAATTTGCGATCCGGTCTCATCAATCTGCCACAACCCAAGAATGAATATCAAATAGTCATTCAACCTCCTCCAGAAGAAAATGAAGAATCAGAGGAGAAGATTGAGGAGGATATGTCAGATAGGCTTGCTAGAGAAAAGGCCGAGGAAGAATTACGACAGCAGGCTTTGCTTAGGAAGAGGTCAAAGGTCCTGCAGAGGGAACTCCCCAGGCCTCCTGCTGCTTCATTGGAACTGATTAGAAATTCTTTACTGAGAGCTGATGGAGATAAGAGTTCATTTGTTCCTCCTACATCAATTGAACAAGCCGATGAAATGATTCGAAAGGAGCTTTTAAGCTTACTTGAGCATGATAATGCAAAGTATCCGCTAGACGAGAAACCAAACAAGGAGAAAAAGAAAGGAGTGAAGCGACCTGCAAATGTAGCTGCTGTTTCTGTCCCTGTGATAGAGGATTTCGAAGAAGAAGAGCTAAAAGAAGCTGATAATTTGATCAAGGAAGAGGCTCATTCTATTCGTGTGGCGATGGGCCATGAGAGTGAATCTCTTGATGAATTTGTTGAAGCCCACAAAACATGTTTAAATGATCTCATGTACTTCCCCACTCGGAATGCTTACGGTCTCTCAAGCGTTGCTGGAAATGTGGAGAAACTTACAGCCTTACAGAATGAATTTGACAGTGTTAAAATGAGGTTAGAAGCTGAAAGAGAGAAGGCATTACGCCTTGAGAAGAAGGTTAATGTTCTTACACAAGGTTATCAGGTATGTAGTGAATTGTTATATAGC
>TRINITY-DN33190-c7-g4-i5
ATGAGGATTATGATAAAAGGTGGTGTTTGGAAGAACACGGAGGATGAGATCCTTAAAGCTGCTGTTATGAAATATGGGAAGAATCAATGGGCTCGGATCTCTTCGCTTCTTGTTCGTAAATCTGCTAAGCAATGTAAGGCTCGCTGGTATGAGTGGCTAGACCCTTCCATCAAAAAGACTGAGTGGACTCGAGAAGAGGATGAGAAATTGCTTCATCTTGCTAAACTAATGCCAACTCAATGGAGGACAATTGCCCCAATTGTTGGCCGTACTCCATCTCAGTGCCTAGAGCGTTATGAGAAACTTCTCGATGCAGCATGTGTTAAGGATGATAATTATGAACCTGGTGACGACCCACGGAAATTGCGTCCTGGAGAAATTGATCCAAATCCAGAGTCCAAACCTGCACGTCCTGATCCTGTTGATATGGATGAAGATGAGAAGGAAATGCTTTCTGAAGCACGAGCTCGGTTAGCGAACACTAGGGGTAAAAAAGCAAAAAGGAAAGCCAGAGAGAAACAACTTGAAGAGGCTAGGAGGCTTGCTTCCTTGCAGAAAAGGAGAGAACTGAAAGCAGCTGGTATTGACACGCGTCATCGGAAGAGAAAAAGAAAGGGAATTGACTATAATGCAGAAATTCCCTTTGAGAAGAGGCCTCCTCCTGGCTTTTTTGATGTTACAGATGAAGATAGACCAGTGGAACAACCTAAGTTCCCAACTACAATTGAGGAATTAGAAGGCAAAAGAAGAGTTGATGTAGAGGCTCAGTTAAGAAAGCAAGATTTGGCTAGGAATAAAATTGCTCAAAGGCAGGATGCCCCTTCAGCAATACTACAAGCAAACAAGTTGAATGATCCAGAAACAGTAAGGAAGAGATCAAAACTGATGCTCCCTGCACCACAGATTTCAGACCATGAATTAGAGGAAATTGCAAAGATGGGTTATGCCAGTGATCTTCTTGCTGGGAGTGAGGAATTAACAGAAGGGAGTGGTGCAACACATGCTCTTCTTGCAAATTATGCCCAGACACCACGCCAGGGAATGACTCCATTACGAACTCCACAGAGAACTCCTGCTGGCAAGGGTGATGCTATTATGATGGAAGCAGAAAACTTGGCTCGGTTGAGGGAGTCCCAGACACCATTATTTGGAGGAGAGAACCCAGAGTTGCATCCTTCTGATTTTTCTGGGGTGACTCCCAAGAGAAAGGAAATTCAAACACCAAATCTGATGTTAACCCCATCTGCAACTCCAGGAGGTGCTGGTTTGACACCTAGAATTGGCATGACACCATCGAGAGATGGATACTCCTTTGGTGCGACACCTAAAGGGACTCCCATTAGGGATGAACTCCGTATAAATGAAGACTTGGATATGCATGATAATGGAAAACTAGAGCAACGAAGACAGGTTGATCTTAGACGGAATTTGCGATCCGGTCTCATCAATCTGCCACAACCCAAGAATGAATATCAAATAGTCATTCAACCTCCTCCAGAAGAAAATGAAGAATCAGAGGAGAAGATTGAGGAGGATATGTCAGATAGGCTTGCTAGAGAAAAGGCCGAGGAAGAATTACGACAGCAGGCTTTGCTTAGGAAGAGGTCAAAGGTCCTGCAGAGGGAACTCCCCAGGCCTCCTGCTGCTTCATTGGAACTGATTAGAAATTCTTTACTGAGAGCTGATGGAGATAAGAGTTCATTTGTTCCTCCTACATCAATTGAACAAGCCGATGAAATGATTCGAAAGGAGCTTTTAAGCTTACTTGAGCATGATAATGCAAAGTATCCGCTAGACGAGAAACCAAACAAGGAGAAAAAGAAAGGAGTGAAGCGACCTGCAAATGTAGCTGCTGTTTCTGTCCCTGTGATAGAGGATTTCGAAGAAGAAGAGCTAAAAGAAGTATGTACTTTATGTTTCCTTTGT
>TRINITY-DN33190-c7-g4-i6
ATGAGGATTATGATAAAAGGTGGTGTTTGGAAGAACACGGAGGATGAGATCCTTAAAGCTGCTGTTATGAAATATGGGAAGAATCAATGGGCTCGGATCTCTTCGCTTCTTGTTCGTAAATCTGCTAAGCAATGTAAGGCTCGCTGGTATGAGTGGCTAGACCCTTCCATCAAAAAGACTGAGTGGACTCGAGAAGAGGATGAGAAATTGCTTCATCTTGCTAAACTAATGCCAACTCAATGGAGGACAATTGCCCCAATTGTTGGCCGTACTCCATCTCAGTGCCTAGAGCGTTATGAGAAACTTCTCGATGCAGCATGTGTTAAGGATGATAATTATGAACCTGGTGACGACCCACGGAAATTGCGTCCTGGAGAAATTGATCCAAATCCAGAGTCCAAACCTGCACGTCCTGATCCTGTTGATATGGATGAAGATGAGAAGGAAATGCTTTCTGAAGCACGAGCTCGGTTAGCGAACACTAGGGGTAAAAAAGCAAAAAGGAAAGCCAGAGAGAAACAACTTGAAGAGGCTAGGAGGCTTGCTTCCTTGCAGAAAAGGAGAGAACTGAAAGCAGCTGGTATTGACACGCGTCATCGGAAGAGAAAAAGAAAGGGAATTGACTATAATGCAGAAATTCCCTTTGAGAAGAGGCCTCCTCCTGGCTTTTTTGATGTTACAGATGAAGATAGACCAGTGGAACAACCTAAGTTCCCAACTACAATTGAGGAATTAGAAGGCAAAAGAAGAGTTGATGTAGAGGCTCAGTTAAGAAAGCAAGATTTGGCTAGGAATAAAATTGCTCAAAGGCAGGATGCCCCTTCAGCAATACTACAAGCAAACAAGTTGAATGATCCAGAAACAGTAAGGAAGAGATCAAAACTGATGCTCCCTGCACCACAGATTTCAGACCATGAATTAGAGGAAATTGCAAAGATGGGTTATGCCAGTGATCTTCTTGCTGGGAGTGAGGAATTAACAGAAGGGAGTGGTGCAACACATGCTCTTCTTGCAAATTATGCCCAGACACCACGCCAGGGAATGACTCCATTACGAACTCCACAGAGAACTCCTGCTGGCAAGGGTGATGCTATTATGATGGAAGCAGAAAACTTGGCTCGGTTGAGGGAGTCCCAGACACCATTATTTGGAGGAGAGAACCCAGAGTTGCATCCTTCTGATTTTTCTGGGGTGACTCCCAAGAGAAAGGAAATTCAAACACCAAATCTGATGTTAACCCCATCTGCAACTCCAGGAGGTGCTGGTTTGACACCTAGAATTGGCATGACACCATCGAGAGATGGATACTCCTTTGGTGCGACACCTAAAGGGACTCCCATTAGGGATGAACTCCGTATAAATGAAGACTTGGATATGCATGATAATGGAAAACTAGAGCAACGAAGACAGGTTGATCTTAGACGGAATTTGCGATCCGGTCTCATCAATCTGCCACAACCCAAGAATGAATATCAAATAGTCATTCAACCTCCTCCAGAAGAAAATGAAGAATCAGAGGAGAAGATTGAGGAGGATATGTCAGATAGGCTTGCTAGAGAAAAGGCCGAGGAAGAATTACGACAGCAGGCTTTGCTTAGGAAGAGGTCAAAGGTCCTGCAGAGGGAACTCCCCAGGCCTCCTGCTGCTTCATTGGAACTGATTAGAAATTCTTTACTGAGAGCTGATGGAGATAAGAGTTCATTTGTTCCTCCTACATCAATTGAACAAGCCGATGAAATGATTCGAAAGGAGCTTTTAAGCTTACTTGAGCATGATAATGCAAAGTATCCGCTAGACGAGAAACCAAACAAGGAGAAAAAGAAAGGAGTGAAGCGACCTGCAAATGTAGCTGCTGTTTCTGTCCCTGTGATAGAGGATTTCGAAGAAGAAGAGCTAAAAGAAGTATGTACTTTATGTTTCCTTTGT
>TRINITY-DN33190-c7-g8-i1
ATGTATATTCATCTGCTTCTTTCTTTGGCTTACTGCACTTATTTTCTTCACTCTAATCCACACCCAAACCCAAAACATCAGCTGCTTTCCACTTTTTTAAAAGCACAACCTTTTGCTTTAATGGAAGCAATGAATACTTATTCGACTTCTTCTTCAGACTCTTCTTCTTCGGAGTCTTCTTTAAATGGTAATCATACGCCCAGAGATGGTAATAAACCGGAGCGGATTAAAGGTCCCTGGAGCGCTGAGGAAGACAGAATTTTAACCCGACTCGTTGAACGTCATGGACCTAGAAATTGGTCCTTAATTAGCCGTTATATTAAAGGGCGTTCTGGTAAATCATGTAGGCTTAGATGGTGTAATCAGCTTAGCCCAAATGTTCAGCACCGTCCATTTTCTCCGGCTGAAGATGATACAATCTTGGCCGCTCATGCTAGATACGGTAACCGTTGGGCCACCATTGCCCGATTGCTACCGGGTCGAACCGATAATGCCGTGAAGAATCACTGGAACTCTACTTTGAAGAGAAGAGCCAGAGAACTACAGCATCAAATGATTACGGAGGCTAATTTTGATAATAATAATAATAATATTGAAGATGTTAGTTTAGCTGGGGTTGCATCAAGATCTACGCCGCCCCGGATGGCAGCAGAAGAGGAAGAGGAGGAAGCATTGACTGCCTTAACTCTGGCGCCGCCAGGGGTTGGTAGTAGTAGTAGAAGTAGTGATGGTGGATTGGCGGCGGAGAAGACGGCGGAAAGTTTTCCAGCTGGGTTTTGGGATGTAATGAGAGATGTGATTGCAAGAGAAGTTAGAGAATATATGAGTTCTGAGACAGCCGCTTCAGGATTCCAT
>TRINITY-DN33314-c5-g2-i2
ATGGGGAGGAGTCCATGTTGCTCCAAGGAAGGACTTAACAGAGGAGCCTGGACAGCCATGGAAGATAAAATGCTTACTGCTTATATTAAATCCCATGGTGAAGGCAAATGGAGAAACCTCCCCAAAAGAGCTGGTTTGAAGAGATGTGGGAAGAGTTGTAGACTTAGGTGGTTAAATTATTTGAGACCAGACATAAAGAGAGGCAATATCTCCCATGATGAAGAAGAACTCATTATTAGGCTCCATAGGCTTCTTGGTAACAGATGGTCTCTTATAGCTGGAAGGCTACCTGGGCGAACAGACAATGAAATCAAGAATTACTGGAATACTACTTTGGGGAAAAAAGCAAATGCTCAATCAAATTCTGCACAACCAAATCCTAATCCCAATCAAACTCCTCCTTTCAAGAGAAAGCTAACCAATTTCCGACCCAATAATAAACCATCTAACTCAAAAAACCCAACTCAAGTTATTCACACAAAAGCCACTAGATGCAATAAAGTCTTTATCACGTCATCTCTTTTACCTGAAATCGATACCCCCACCAATGCCACAGTGCAAAATCAGCCACCGGAAAATCAAGATTTTGAATATTTAGCAGAATTAATGCAGTACTGTACTGGAACCAATGAGGAGCTACTTCAGAATTATGACCAAAATGGTACGGACCAGTTACAAGGAAGTGAGAACTATGGCTACAATTGTGGAAGTCATTATCATTCTGTTCCGGACTTGGAGGAAGAGCCTGCTATGTTTAAAGAAGAGTGGGCCTCCGCAACAGTTTGTCTGGACGATGATGATGATAATGTGAATTTGGATTTGGATTCTCTTGCATTTTTGCTTGATTCTGAGGAATGGTCATCACTA
>TRINITY-DN33314-c5-g2-i3
ATGGTAAGAAAACCATCTTCTTCTTCAAGTGGCAAAAAAACCACAACTACACCATGCTGTAGCAAAGTAGGAATCAAGAGAGGACCATGGACACCAGAGGAGGACGAGCTCTTATCTAACTATATCAAGAAAGAAGGTGAAGGTCGGTGGAGGACTCTCCCTAAAAGAGCTGGATTGCTTCGATGTGGAAAAAGTTGTCGTCTCCGGTGGATGAATTATCTCCGGCCTTCTGTTAAACGAGGTCGTATTACTCCTGATGAAGAAGATCTAATTCTTAGGCTTCATAGGTTGTTGGGTAACAGATGGTCTTTGATAGCTGGGAGAATACCGGGACGGACAGATAATGAAATCAAGAATTACTGGAATACTACTTTGGGGAAAAAAGCAAATGCTCAATCAAATTCTGCACAACCAAATCCTAATCCCAATCAAACTCCTCCTTTCAAGAGAAAGCTAACCAATTTCCGACCCAATAATAAACCATCTAACTCAAAAAACCCAACTCAAGTTATTCACACAAAAGCCACTAGATGCAATAAAGTCTTTATCACGTCATCTCTTTTACCTGAAATCGATACCCCCACCAATGCCACAGTGCAAAATCAGCCACCGGAAAATCAAGATTTTGAATATTTAGCAGAATTAATGCAGTACTGTACTGGAACCAATGAGGAGCTACTTCAGAATTATGACCAAAATGGTACGGACCAGTTACAAGGAAGTGAGAACTATGGCTACAATTGTGGAAGTCATTATCATTCTGTTCCGGACTTGGAGGAAGAGCCTGCTATGTTTAAAGAAGAGTGGGCCTCCGCAACAGTTTGTCTGGACGATGATGATGATAATGTGAATTTGGATTTGGATTCTCTTGCATTTTTGCTTGATTCTGAGGAATGGTCATCACTA
>TRINITY-DN33314-c5-g2-i4
ATGGGGAGGAGTCCATGTTGCTCCAAGGAAGGACTTAACAGAGGAGCCTGGACAGCCATGGAAGATAAAATGCTTACTGCTTATATTAAATCCCATGGTGAAGGCAAATGGAGAAACCTCCCCAAAAGAGCTGGTTTGAAGAGATGTGGGAAGAGTTGTAGACTTAGGTGGTTAAATTATTTGAGACCAGACATAAAGAGAGGCAATATCTCCCATGATGAAGAAGAACTCATTATTAGGCTCCATAGGCTTCTTGGTAACAGGTTCTCTTTTCTTCTCTTCTACATTTTCATTTTGTTCTCTGTTAATTTTATCTCTTCCATTTCTTGCGATGATTTGATTCTTTTTATTTTGAATATACACAAATGTGTA
>TRINITY-DN33314-c5-g4-i3
ATGGGACGCTCTCCTTGCTGTGAAAAAGCTCATACTAACAAAGGCGCTTGGACTAAAGAGGAAGATCAGCGTCTTATTGACTATATCCGTCTCCACGGCGAAGGTTGCTGGCGTTCCCTCCCTAAGGCTGCCGGATTGCTTAGGTGTGGCAAGAGTTGTAGACTCAGATGGATTAATTACCTCAGGCCTGATCTTAAAAGAGGCAATTTCACCGAAGAAGAAGACGAGCTCATTATTAAGCTTCATAGCTTGTTAGGCAACAAATGGTCTTTAATTGCTGGAAGATTACCTGGAAGAACTGATAACGAGATTAAGAACTACTGGAACACTCACATCAAGAGAAAATTAATTAATCGTGGTATTGATCCGCAATCTCACCGCCCGTTCAATGAAAAAATCACCACCACCACCGGTAGCGCCGCCGCCGCCGCTACTGTTACGGCCACAGCCAAAACCACTCAAATTAGCTTCGAAAACGCCTGTCCTCAATCAATAGCCGAAATCAATCTATTTCAATCAAATCTCGATTTTAACATCGCAGCGAAAACAGAGTCCATCGAAGATAATAACTGTACGAGCAGTGGCATGACCACCGACGAAGAACAGCAACAGCAACGGCGAAGAGACAGTAACAGAAGAAGTCTAGAAGATGGAGAAGTAGATTTGGAGTTGAGTATAGGATTAGGTTCAACTCGCAGTGAGTGGACTCAACCAAGTTCGGCAAACTCGGCCGAGTCTAAATTACAACAAAACCAACAAGGTCCGTTTCAGTGGTTCGGGCCGGTTTGTACTTGTTGTCATTTGGGTCCTCAACAAAGAAGTGAAATGTGTAGGAGTTGCCAGATTTCAAACGGACTCTATAGATATTATAATAATTTTAATTTTTTTAAAAAAGAG
>TRINITY-DN33356-c3-g1-i2
ATGGCGCCAAAGAAGAGTAGCGGGGAGTCATCTACATCTACTAGAAAAGTTACGAACAGAGGAGCTTGGACTGCTGAAGAAGATCATAAACTTGCTCAGTATATTGAACTTCATGGTGCTAAGAGATGGAAAACTGTTGCTACTAAAGCAGGGCTAAATCGATGTGGGAAGAGTTGCAGACTCAGATGGTTGAATTATTTGCGACCTAATATCAAGAGAGGCAATATTTCAGATGAAGAAAAAGACTTAATTCTCAGACTTCATAAGCTACTTGGCAACAGGTGGTCATTAATTGCTGGGAGACTTCCAGGACGAACAGACAATGAAATAAAGAATTATTGGAATTCTCATTTGTGCAAGAAAATTAATAGAAACAAGGAGGAAAAACCAGAATCTTCAATCCCAGATTCGCAAGAAAAGAAGAAGAAGAAGAAGAATAACAACGTTACTACTGAACAGTGTATAGAAGACGGCAGAAATGGAGCATTAAATTTAACTCCTGATATCACCTTCGATGCAGATGAATTCTTCGATTTTACAACTAAAGGATCGTACAGTTTTGAGTGGGTCAACAAGTTTCTTGAACTTGATGAAGATCCATGGCTACCAGAAAATATA
>TRINITY-DN33356-c8-g2-i4
ATGAGAAAGCCTTGTTGTGATAAGCAAGACACCAACAAAGGAGCTTGGTCTAAGCAAGAAGACCAGAAACTTATTGATTATATTCGGAAAAATGGCGAAGGTTGCTGGCGAACTCTCCCTCAAGCTGCAGGTTTGCTTCGTTGTGGCAAAAGTTGTAGACTTAGATGGATAAATTATCTCAGACCGGACCTTAAAAGAGGCAATTTTGCTGAAGATGAAGAAGATCTTATCATCAAGCTTCATGCTCTTTTAGGAAACAGGTGGTCGCTAATTGCGGGAAGATTACCAGGAAGAACCGACAATGAAGTAAAGAATTATTGGAATTCTCATCTACGACGAAAGCTAATTAACATGGGAATTGATCCAAACAATCATAGATTAAATCAAAAGGTTCCTCGTATTATGAATAATCAAACCCTACGAGATTCTGCAAGTACAGTTCGTCATAATAATAATAATATTGAGCAATCTTCTGATGCAGCAAATTGTTTAGAAGATCTTGGCCGTACAAATTGTTCTATTACATTGCCAGACCTAAATCTTGACCTTACAATCAGCATTCCTTCTACTACTACTACCACTTCTTCTTCTTCTTCAGCTCCAAATATTTTGGGAGAAAAAACCCTAAAAATTATAAATTCAATTCAAGATTCTAAATTATCCAAAGAACTTGAAGTTGCTTCTCCTACACTTCACCTCTTTCGG
>TRINITY-DN33356-c8-g2-i6
ATGAGAAAGCCTTGTTGTGATAAGCAAGACACCAACAAAGGAGCTTGGTCTAAGCAAGAAGACCAGAAACTTATTGATTATATTCGGAAAAATGGCGAAGGTTGCTGGCGAACTCTCCCTCAAGCTGCAGGTTTGCTTCGTTGTGGCAAAAGTTGTAGACTTAGATGGATAAATTATCTCAGACCGGACCTTAAAAGAGGCAATTTTGCTGAAGATGAAGAAGATCTTATCATCAAGCTTCATGCTCTTTTAGGAAACAGGTGGTCGCTAATTGCGGGAAGATTACCAGGAAGAACCGACAATGAAGTAAAGAATTATTGGAATTCTCATCTACGACGAAAGCTAATTAACATGGGAATTGATCCAAACAATCATAGATTAAATCAAAAGGTTCCTCGTATTATGAATAATCAAACCCTACGAGATTCTGCAAGTACAGTTCGTCATAATAATAATAATATTGAGCAATCTTCTGATGCAGCAAATTGTTTAGAAGATCTTGGCCGTACAAATTGTTCTATTACATTGCCAGACCTAAATCTTGACCTTACAATCAGCATTCCTTCTACTACTACTACCACTTCTTCTTCTTCTTCAGCTCCAAATATTTTGGGAGAAAAAACCCTAAAAATTATAAATTCAATTCAAGATTCTAAATTATCCAAAGAACTTGAAGTTGCTTCTCCTACACTTCACCTCTTTCGG
>TRINITY-DN33356-c8-g2-i9
ATGAGAAAGCCTTGTTGTGATAAGCAAGACACCAACAAAGGAGCTTGGTCTAAGCAAGAAGACCAGAAACTTATTGATTATATTCGGAAAAATGGCGAAGGTTGCTGGCGAACTCTCCCTCAAGCTGCAGGTTTGCTTCGTTGTGGCAAAAGTTGTAGACTTAGATGGATAAATTATCTCAGACCGGACCTTAAAAGAGGCAATTTTGCTGAAGATGAAGAAGATCTTATCATCAAGCTTCATGCTCTTTTAGGAAACAGGTGGTCGCTAATTGCGGGAAGATTACCAGGAAGAACCGACAATGAAGTAAAGAATTATTGGAATTCTCATCTACGACGAAAGCTAATTAACATGGGAATTGATCCAAACAATCATAGATTAAATCAAAAGGTTCCTCGTATTATGAATAATCAAACCCTACGAGATTCTGCAAGTACAGTTCGTCATAATAATAATAATATTGAGCAATCTTCTGATGCAGCAAATTGTTTAGAAGATCTTGGCCGTACAAATTGTTCTATTACATTGCCAGACCTAAATCTTGACCTTACAATCAGCATTCCTTCTACTACTACTACCACTTCTTCTTCTTCTTCAGCTCCAAATATTTTGGGAGAAAAAACCCTAAAAATTATAAATTCAATTCAAGATTCTAAATTATCCAAAGAACTTGAAGTTGCTTCTCCTACACTTCACCTCTTTCGG
>TRINITY-DN33499-c10-g1-i1
ATGGGAAGACAGCCTTGTTGTGACAAAGTAGGGTTGAAGAGAGGTCCATGGACTATAGAAGAAGATCAAAAGCTTATGGATTTCATTCTTAATAATGGAATTCAATGTTGGAGACTTGTTCCAAAACTTGCAGGTTTATTAAGGTGCGGCAAGAGTTGTCGATTAAGATGGATGAATTATTTGCGACCTGATCTTAAAAGAGGAGCTTTAACAGAAGAAGAAGAAAATCAAATAATCGAACTTCATTCACGTTTGGGCAACAGGTGGTCTAAAATTGCTGCAAAATTTCCAGGACGTACAGATAATGAAATAAAAAACCATTGGAATACGAGAATTAAGAAGAAATTAAAGATTCTTGGAATAGACCCACAAACCCATAAGAGAATGTTTGATAAAGAAGAATCTAATCATAACAAGTTGAAGGATGAACAAATAGAAGGAGAATCTTCAAGAACTGAATCAGTTTTGATATCTTGCACTGAAAAATCAGAATCTTCATGTTCAAGAATTGAAGAATCTGTGATGAAAGAAGAAGAATCTCAGCAAAGTTGGATTGATACTGTAGACGTAGATTATTTGCTTTCATGGGATGGTTTTAGTAATCTTGAAGAGATATTTCCATAT
>TRINITY-DN33499-c10-g1-i2
ATGAATTATTTGCGACCTGATCTTAAAAGAGGAGCTTTAACAGAAGAAGAAGAAAATCAAATAATCGAACTTCATTCACGTTTGGGCAACAGGTTTCAAATTAACTTAATCTTAATTAATTTATTTATTGAATTCTTGATTAGAAATTGTATTGATTATGTTAAATTACATGAAAAATACTATATAATTTTGTGCAGGTGGTCTAAAATTGCTGCAAAATTTCCAGGACGTACAGATAATGAAATAAAAAACCATTGGAATACGAGAATTAAGAAGAAATTAAAGATTCTTGGAATAGACCCACAAACCCATAAGAGAATGTTTGATAAAGAAGAATCTAATCATAACAAGTTGAAGGATGAACAAATAGAAGGAGAATCTTCAAGAACTGAATCAGTTTTGATATCTTGCACTGAAAAATCAGAATCTTCATGTTCAAGAATTGAAGAATCTGTGATGAAAGAAGAAGAATCTCAGCAAAGTTGGATTGATACTGTAGACGTAGATTATTTGCTTTCATGGGATGGTTTTAGTAATCTTGAAGAGATATTTCCATAT
>TRINITY-DN33499-c10-g1-i3
ATGAATTATTTGCGACCTGATCTTAAAAGAGGAGCTTTAACAGAAGAAGAAGAAAATCAAATAATCGAACTTCATTCACGTTTGGGCAACAGGTGGTCTAAAATTGCTGCAAAATTTCCAGGACGTACAGATAATGAAATAAAAAACCATTGGAATACGAGAATTAAGAAGAAATTAAAGATTCTTGGAATAGACCCACAAACCCATAAGAGAATGTTTGATAAAGAAGAATCTAATCATAACAAGTTGAAGGATGAACAAATAGAAGGAGAATCTTCAAGAACTGAATCAGTTTTGATATCTTGCACTGAAAAATCAGAATCTTCATGTTCAAGAATTGAAGAATCTGTGATGAAAGAAGAAGAATCTCAGCAAAGTTGGATTGATACTGTAGACGTAGATTATTTGCTTTCATGGGATGGTTTTAGTAATCTTGAAGAGATATTTCCATAT
>TRINITY-DN36407-c0-g1-i1
ATGTATAGATGGTCCAAGATTGCTCAACACTTGCCTGGTAGAACAGATAATGAAATAAAAAATTATTGGAGAACAAGAGTACAAAAGCATGCTAAGCAGCTGAAATGTGACGTGAACAGCAAGCAATTCAAAGATACTATGAGATATTTATGGATGCCAAGGTTAATTGAAAGAATTCAAGCTGCTAATAATAATACGATGGCTGCAGGGGCGGCCGCTGTGACGGAAACCTCTGCGGCGCATCACAGCCAAGTTGAAATGGGTAAATGGGTCATGGGTCAAGGTGATGGAGTTTTAGGAAATGAGCAGTTCGGAATTACTAATAATGTGTACACTACTCCTGAGACTTCTAGTACAGCTGCTTCATCAGACTCGTTTGGAACTCAGGTTTCGCCTATCTCTGAGCTGAATAA
>TRINITY-DN39514-c0-g1-i1
ATGGATAAAAAACCCTGCAATTCTCAGGATGCTGAAGTGAGAAAAGGGCCATGGACCTTAGAAGAAGACTTGATTCTTATCAACTATATTGCTAATCATGGTGAAGGAGTTTGGAACTCTCTAGCAAAATCTGCTGGACTGAAACGTACTGGAAAAAGTTGTCGCCTCCGATGGCTGAACTACTTGAGGCCTGATGTCCGCAGAGGTAATATCACAGATGAAGAACAACAGTTGATCATGGAACTGCATGCTAAGTGGGGGAACAGGTGGTCCAAAATCGCAAAGCATCTGCCAGGAAGAACCGATAACGAGATTAAGAATTTCTGGAGGACCAGAATCCAAAAGCACATAAAGAATGCAGAAACATTCACTGCGCAGAGTTCTGATCAGACACATGATCAAGCAACTACAAGCCAAGTCATGGGTGCTGCACATGTTGCTGATTCTTATTCTCCACCATCCTACCCTGCCAATCTCGAGGCTTTTCCGGGTCCTTCATCGGCTGAATCCAATGATAATTTCTGGACCATGGAATACATCTGGTCTATGCAG
>TRINITY-DN45393-c0-g1-i1
ATGGCCGTTACTAGTAGAGATGTGGATCGAATCAAAGGTCCGTGGAGTCCTGAGGAAGATGATGCGTTACAAAAGCTTGTTCAAAAGCATGGGCCTCGAAACTGGTCCTTGATCAGTAAATCCATTCCTGGTCGTTCCGGTAAGAGTTGTCGGCTGCGGTGGTGTAACCAGCTTTCTCCGCAGGTTGAGCATCGGGCTTTTACGCCGGAAGAGGATGAGACTATAATTCGTGCTCATGCTCGCTTTGGTAATAAGTGGGCTACCATAGCTCGGCTTCTAAATGGCCGTACGGATAACGCGATTAAGAACCATTGGAACTCTACGCTTAAGAGGAAGTGCTCGTCTATGGCTGATGACGGTGGTGCTTTTGATGGTAATTGTCAGCCGTTGAAGAGATCGGTGAGTGCAGGTTCTGGTGTGCCTGTGTCTACGGGGCTTTATATGAGCCCTGGTAGTCCATCTGGATCTGACGTCAGCGATTCAAGTGTTCCTGTTTTATCTACTTCGCATGTATATAGACCTGTAGCTAGAGCAGGAGGCGTTATTCCTCCTGTAGAAACGACGTCGTCGTCTGAGAACAACAACGACCCGCCTACTTCACTCTGTCTATCGCTTCCTGGCGTTGACTCATCTGAGGTGTCAAACCGAGTCGCTGAGTCAACTCAAATGGTGAACGCTATATCCTTGATGCCGCCGATGAATCGCGTTGCATCGCCTCCGCCGCCGCCATCTAAGCTGACACCCGCACCCGCATCGTCGCCGGAGGTGTTGCGTCAGCCGCAGCCGGTAGCGGTGAATGGTGGAGTAGGAACAGGTTTTGCAGGGTTTACTGCAGAGTTTATGTCGGTGATGCAAGAGATGATAAGGAGGGAGGTGAGGAGTTACATGATGGAAAAGAGCGGCGGAGGAAGCGGCGGCGCTGGTGTGGGTATGTGTTTTCAGGCAGCTGGTGGAGAAGCGTTCAGAAATGTAGCAATGAATAGGGTTGGGATTAGTAAGATCGAA
>TRINITY-DN50067-c0-g1-i1
ATGAAAAAAACACTCACCCCACTCTATAATAATATATATAAAAGCCTTTCACATTCATATTTCTTCAACACATGCTTCTTATTGTTTCAGAAACGAGAGATGGAGAGCGAACAATTGAAGCCAAGGATCAAGAAAGGTTTGTGGAAACCAGAAGAGGACTTGATACTCAAGAATTACGTAGAGACTCATGGAGAAGGCAACTGGGCTGCCGTTTCCGAAAAATCAGGATTGATGAGGGGCGGGAAGAGTTGCAGACTGAGATGGAAGAATTACTTGAGACCCAATATTAAACGTGGAAGTATGACCCAAGAGGAAGAAGATCTCATCATTAGGATGCATAAACTTCTAGGCAACAGATGGTCGCTTATTGCCGGTCGACTGCCTGGTAGAACTGACAATGAAGTG
>TRINITY-DN7736-c0-g2-i1
ATGGGTTCTTTCAACGGAAACGGTAGTGGCAGTGACCGGATTAAAGGTTCTTGGAGTCCTCAAGAGGATGCAAATTTGATTAAGCTAGTGAACCAACATGGTCCACGAAACTGGTCGTTAATAAGTACCGGAATTCCTGGTCGGTCTGGAAAATCTTGTCGGTTACGTTGGTGTAACCAGCTCTCTCCGGAAGTTCAGCACCGACCGTTTTCTCCGGCGGAAGATGCTATCATTGTTAAAGCTCATGCTATTCATGGTAATAAATGGGCTACCATAGCTAGACTTTTGCCTGGTCGTACAGATAATGCGATAAAGAATCACTGGAACTCAACTTTACGTCGTAAACGGGCCGCCGAGTTCTCCTCCGCGTCGTCGGAGTCGAATTTGGTGATGAAACGGTCGGGTTTGGATGGTTCGGCTGAGTCAGGGTCCGATTCAGCAGGAGTTAAAAGGCAATGCTTGGGTGCATCGCCTGAACACAGTAGTTTTGATGGGGATGCAGGAATGGTAGGAGTAGTAGAGCCTGAGACGTCACTCACATTATCACCACCAGGAGATGGATTCGTCGTAACGGGCACTGCCGAAAAGGCGGCAGAGGACTCGGCGGTGACAGAGAAGGTTAAAGGAGGAGGAGAAGAGGGGGGAGATAGGCGAACGGCGGCGGCAGAAAAGGAGGCGGAGGAGGAGGAAAGGGAGAAACGTGGGGTGCAGCAAATAGAGGAGACTTGTTTGCTTACTATAATGCAAAGGATGATAGCAACAGAAGTTAGGAGTTATATTGATAGATTAAGAGCTAAAGATGGTGGAGTTAGTGGACCTAATAATGCTAGAAAAGAACAA
```
